# Spatiotemporal Maps of Proprioceptive Inputs to the Cervical Spinal Cord During Three-Dimensional Reaching and Grasping

**DOI:** 10.1101/790816

**Authors:** Pierre Kibleur, Shravan R Tata, Nathan Greiner, Sara Conti, Beatrice Barra, Katie Zhuang, Melanie Kaeser, Auke Ijspeert, Marco Capogrosso

## Abstract

Proprioceptive feedback is a critical component of voluntary movement planning and execution. Neuroprosthetic technologies aiming at restoring movement must interact with it to restore accurate motor control. Optimization and design of such technologies depends on the availability of quantitative insights into the neural dynamics of proprioceptive afferents during functional movements. However, recording proprioceptive neural activity during unconstrained movements in clinically relevant animal models presents formidable challenges. In this work, we developed a computational framework to estimate the spatiotemporal patterns of proprioceptive inputs to the cervical spinal cord during three-dimensional arm movements in monkeys. We extended a biomechanical model of the monkey arm with ex-vivo measurements, and combined it with models of mammalian group-Ia, Ib and II afferent fibers. We then used experimental recordings of arm kinematics and muscle activity of two monkeys performing a reaching and grasping task to estimate muscle stretches and forces with computational biomechanics. Finally, we projected the simulated proprioceptive firing rates onto the cervical spinal roots, thus obtaining spatiotemporal maps of spinal proprioceptive inputs during voluntary movements. Estimated maps show complex and markedly distinct patterns of neural activity for each of the fiber populations spanning the spinal cord rostro-caudally. Our results indicate that reproducing the proprioceptive information flow to the cervical spinal cord requires complex spatio-temporal modulation of each spinal root. Our model can support the design of neuroprosthetic technologies as well as in-silico investigations of the primate sensorimotor system.

## Supplementary material for "Spatiotemporal Maps of Proprioceptive Inputs to the Cervical Spinal Cord During Three-Dimensional Reaching and Grasping": Arm_Model: clavicle.ascii

```
80 156
 34.098648  -5.003348 -53.400098
 37.232587  -2.976402 -52.923004
 35.520739  -5.686810 -52.293827
 33.238951  -8.306736 -53.476549
 31.331957  -6.712753 -54.806921
 32.367293  -3.697858 -55.706134
 35.701278  -2.042816 -54.026141
 38.511216  -2.076138 -49.071624
 36.230754  -4.718015 -49.254038
 32.828236  -8.537405 -48.774517
 28.963502  -6.403118 -52.613260
 29.676497  -3.469268 -53.874314
 33.421882  -0.750669 -52.605292
 36.459653  -1.094764 -46.688896
 34.656254  -2.783054 -46.172825
 32.803810  -4.481992 -46.165066
 28.506099  -3.266773 -48.315630
 28.777980  -1.511408 -49.101615
 30.760259  -0.279065 -48.826476
 33.434078   0.859074 -43.577254
 32.426499  -0.664224 -43.045421
 30.723243  -2.309460 -42.986097
 27.104295  -1.080471 -45.012597
 27.770221   0.805636 -46.202110
 29.335573   1.387959 -45.911292
 29.851895   4.550970 -39.387353
 29.506533   2.836016 -38.867202
 28.039783   1.315239 -38.297216
 24.059426   2.752221 -40.545803
 24.621034   4.874475 -41.148075
 26.222529   5.680917 -40.764714
 25.013076   9.732631 -33.912280
 25.231053   8.216221 -33.434904
 24.577430   6.107707 -32.923980
 20.174448   6.676669 -35.378797
 20.482989   8.199603 -36.470939
 22.205235  10.524746 -36.079302
 22.133197  12.490474 -30.382011
 22.081605  10.033582 -29.619111
 20.688847   8.900863 -29.106887
 16.666987   9.770579 -31.848919
 16.812000  12.002687 -32.539400
 18.563748  13.365839 -32.677956
 18.639731  14.809705 -25.641730
 18.797363  12.782258 -25.345736
 14.797807  10.843754 -25.906415
 13.249428  12.625156 -27.942030
 13.565040  14.275213 -28.818557
 15.205711  15.586570 -28.694284
 15.083571  16.441953 -21.736389
 15.874921  13.951060 -20.568777
 11.574831  13.281435 -22.054618
  9.524105  13.927122 -23.610546
  9.088028  15.603762 -22.747229
 11.767929  17.499469 -21.141763
 14.527439  15.807476 -18.687019
 15.513489  14.118917 -17.907933
 10.705148  13.709391 -19.446974
  7.251329  13.515346 -21.132436
  8.111096  16.352420 -21.456798
 10.856677  17.019376 -18.730637
 12.855161  15.368326 -14.316489
 14.243145  13.702082 -13.914830
  9.909550  13.805296 -13.475055
  6.772352  12.776258 -17.000798
  5.690572  16.210308 -16.549521
 10.002076  15.826437 -13.037645
 12.152255  14.615756 -10.690395
 13.473435  13.030572 -10.885783
  8.968945  13.050666 -11.682125
  5.901785  12.439939 -13.606273
  3.745532  15.147398 -13.829513
  9.079350  15.462366 -11.160192
 12.177098  13.094862  -6.886086
 12.878152  11.197677  -7.780186
  9.033146  10.748127  -8.864823
  4.705396  11.002839 -10.356735
  5.210270  13.955757  -8.491158
  7.762241  14.140866  -6.857581
  7.914224  12.555673  -7.657433
3 1 2 3 
3 1 3 4 
3 1 4 5 
3 1 5 6 
3 1 6 7 
3 1 7 2 
3 2 8 9 
3 2 9 3 
3 3 9 10 
3 3 10 4 
3 4 10 11 
3 4 11 5 
3 5 11 12 
3 5 12 6 
3 6 12 13 
3 6 13 7 
3 7 13 8 
3 7 8 2 
3 8 14 15 
3 8 15 9 
3 9 15 16 
3 9 16 10 
3 10 16 17 
3 10 17 11 
3 11 17 18 
3 11 18 12 
3 12 18 19 
3 12 19 13 
3 13 19 14 
3 13 14 8 
3 14 20 21 
3 14 21 15 
3 15 21 22 
3 15 22 16 
3 16 22 23 
3 16 23 17 
3 17 23 24 
3 17 24 18 
3 18 24 25 
3 18 25 19 
3 19 25 20 
3 19 20 14 
3 20 26 27 
3 20 27 21 
3 21 27 28 
3 21 28 22 
3 22 28 29 
3 22 29 23 
3 23 29 30 
3 23 30 24 
3 24 30 31 
3 24 31 25 
3 25 31 26 
3 25 26 20 
3 26 32 33 
3 26 33 27 
3 27 33 34 
3 27 34 28 
3 28 34 35 
3 28 35 29 
3 29 35 36 
3 29 36 30 
3 30 36 37 
3 30 37 31 
3 31 37 32 
3 31 32 26 
3 32 38 39 
3 32 39 33 
3 33 39 40 
3 33 40 34 
3 34 40 41 
3 34 41 35 
3 35 41 42 
3 35 42 36 
3 36 42 43 
3 36 43 37 
3 37 43 38 
3 37 38 32 
3 38 44 45 
3 38 45 39 
3 39 45 46 
3 39 46 40 
3 40 46 47 
3 40 47 41 
3 41 47 48 
3 41 48 42 
3 42 48 49 
3 42 49 43 
3 43 49 44 
3 43 44 38 
3 44 50 51 
3 44 51 45 
3 45 51 52 
3 45 52 46 
3 46 52 53 
3 46 53 47 
3 47 53 54 
3 47 54 48 
3 48 54 55 
3 48 55 49 
3 49 55 50 
3 49 50 44 
3 50 56 57 
3 50 57 51 
3 51 57 58 
3 51 58 52 
3 52 58 59 
3 52 59 53 
3 53 59 60 
3 53 60 54 
3 54 60 61 
3 54 61 55 
3 55 61 56 
3 55 56 50 
3 56 62 63 
3 56 63 57 
3 57 63 64 
3 57 64 58 
3 58 64 65 
3 58 65 59 
3 59 65 66 
3 59 66 60 
3 60 66 67 
3 60 67 61 
3 61 67 62 
3 61 62 56 
3 62 68 69 
3 62 69 63 
3 63 69 70 
3 63 70 64 
3 64 70 71 
3 64 71 65 
3 65 71 72 
3 65 72 66 
3 66 72 73 
3 66 73 67 
3 67 73 68 
3 67 68 62 
3 68 74 75 
3 68 75 69 
3 69 75 76 
3 69 76 70 
3 70 76 77 
3 70 77 71 
3 71 77 78 
3 71 78 72 
3 72 78 79 
3 72 79 73 
3 73 79 74 
3 73 74 68 
3 80 79 78 
3 80 78 77 
3 80 77 76 
3 80 76 75 
3 80 75 74 
3 80 74 79 
```
