## Supplementary material for "Spatiotemporal Maps of Proprioceptive Inputs to the Cervical Spinal Cord During Three-Dimensional Reaching and Grasping": Arm_Model: hand.ascii

```
1920 2114
  5.110250  -5.561250  -0.064250
  6.269500  -5.561250   1.242750
  7.745250  -5.561250   1.156250
  8.996750  -5.561250   0.678250
  9.695250  -5.561250   1.419250
  8.562250  -5.561250   2.341250
  7.088750  -5.561250   2.878750
  6.154000  -5.561250   2.677500
  5.106250  -5.561250   2.672500
  6.127750  -4.878750   0.447750
  7.182250  -4.147500   0.831250
  7.693250  -3.806250   1.051750
  7.582750  -3.903750   1.437750
  6.914250  -4.342500   2.140500
  6.460750  -4.635000   2.666250
  5.871500  -5.025000   2.776750
  5.535000  -4.342500  -0.344750
  5.889750  -3.367500   0.535750
  5.910000  -3.318750   1.410250
  5.570750  -4.245000   1.477500
  5.411750  -4.635000   1.948500
  5.542750  -4.342500   2.436750
  5.371000  -4.781250   2.863250
  4.676000  -4.342500  -0.352500
  4.345500  -3.367500   0.545000
  4.337500  -3.318750   1.403500
  4.639750  -4.245000   1.465500
  4.798750  -4.635000   1.969750
  4.683750  -4.342500   2.429000
  4.831000  -4.781250   2.889250
  3.922500  -4.732500  -0.412500
  2.903250  -4.050000   0.312750
  2.669500  -3.903750   1.303250
  3.344750  -4.342500   1.693250
  3.939250  -4.781250   2.224000
  4.021500  -4.830000   2.796750
  4.576750  -5.220000   3.004750
  3.531500  -5.561250  -0.450750
  2.158500  -5.561250   0.107500
  1.641750  -5.561250   1.198000
  2.223250  -5.561250   1.946500
  3.224500  -5.561250   2.487000
  3.797750  -5.561250   3.118000
  4.685000  -5.561250   3.142500
  3.922500  -6.341250  -0.412500
  2.996750  -6.975000   0.216250
  2.727000  -7.170000   1.073750
  2.518500  -7.267500   1.629000
  2.649500  -7.218750   2.117500
  2.888750  -7.023750   2.743250
  3.766500  -6.438750   2.912750
  4.692500  -6.780000  -0.381000
  4.386750  -7.560000   0.343500
  4.352000  -7.706250   0.923750
  4.035750  -8.632500   1.341500
  3.808250  -9.266250   1.735500
  3.825500  -9.217500   2.421000
  4.231250  -8.047500   2.693000
  5.551250  -6.780000  -0.373000
  5.813750  -7.560000   0.341500
  5.879750  -7.706250   0.942500
  6.176500  -8.632500   1.339000
  6.428250  -9.266250   1.747250
  6.389250  -9.217500   2.400250
  6.009000  -8.047500   2.668250
  6.144000  -6.243750   0.419500
  7.086250  -6.877500   0.738000
  7.678250  -7.267500   0.817750
  8.373250  -7.755000   1.369000
  8.200500  -7.608750   2.057500
  7.597750  -7.218750   2.647500
  6.678250  -6.585000   2.679750
  0.355000  -5.561250  -0.408500
  1.544000  -5.561250  -0.322500
  2.381750  -5.561250  -0.213750
  2.466000  -5.561250   0.810500
  2.429750  -5.561250   1.652750
  1.409000  -5.561250   1.926250
  0.368250  -5.561250   2.038750
  1.265500  -4.293750  -0.295500
  1.963750  -3.367500   0.445500
  1.944000  -3.367500   1.259750
  1.755250  -3.611250   1.976750
  1.101250  -4.537500   2.199250
  0.697250  -3.562500  -0.285750
  0.948750  -2.051250   1.098250
  0.926000  -2.295000   1.722750
  0.786000  -3.026250   2.355000
  0.576000  -4.196250   2.459000
  0.011500  -3.562500  -0.268500
 -0.244250  -2.051250   1.084500
 -0.210750  -2.295000   1.742000
 -0.089000  -3.026250   2.375500
  0.124500  -4.196250   2.461000
 -0.605750  -4.245000  -0.174500
 -1.416750  -3.123750   0.970500
 -1.469250  -3.075000   1.841250
 -1.453250  -3.075000   2.788500
 -0.504500  -4.391250   2.510750
 -0.916250  -5.561250  -0.091250
 -2.065500  -5.561250   0.859000
 -2.348250  -5.561250   1.934000
 -2.700500  -5.561250   3.193750
 -0.972500  -5.561250   2.540750
 -0.589000  -6.828750  -0.202750
 -1.245500  -7.706250   0.544000
 -1.342500  -7.852500   1.426750
 -1.318750  -7.803750   2.490750
 -0.537000  -6.780000   2.566750
  0.016000  -7.462500  -0.341250
 -0.119500  -8.242500   0.218500
 -0.118500  -8.291250   0.932000
  0.006750  -7.462500   1.755000
  0.071250  -7.072500   2.618000
  0.685250  -7.462500  -0.330250
  0.811750  -8.242500   0.230750
  0.812750  -8.291250   0.944250
  0.675750  -7.462500   1.766000
  0.623500  -7.072500   2.636500
  1.253750  -6.780000  -0.339500
  1.772250  -7.462500  -0.003000
  1.820500  -7.560000   0.888250
  1.611250  -7.267500   1.706000
  1.141250  -6.633750   2.259750
 -2.841250  -5.561250  -0.527500
 -1.438000  -5.561250  -0.617750
 -1.324500  -5.561250   0.161000
 -1.432250  -5.561250   0.736750
 -1.130250  -5.561250   1.774250
 -2.824750  -5.561250   2.109250
 -1.821250  -4.147500  -0.538750
 -1.586500  -3.855000   0.159500
 -1.517500  -3.757500   0.950000
 -1.627250  -3.903750   2.050000
 -2.466500  -3.562500  -0.461250
 -2.328250  -2.733750   0.144000
 -2.227750  -2.197500   1.140500
 -2.442500  -3.318750   2.292250
 -3.180000  -3.562500  -0.460500
 -3.303750  -2.733750   0.144000
 -3.392750  -2.197500   1.143500
 -3.200500  -3.318750   2.305000
 -4.141750  -3.757500   0.035500
 -4.482250  -3.318750   1.340000
 -4.062000  -3.855000   2.107750
 -3.514500  -4.586250   2.198750
 -4.986250  -5.561250   0.523250
 -5.298000  -5.561250   2.557750
 -4.046000  -5.561250   3.055250
 -3.276250  -5.561250   2.111250
 -4.227000  -7.462500   0.248750
 -4.934750  -8.388750   1.604000
 -4.325250  -7.560000   2.368750
 -3.442000  -6.390000   2.203250
 -3.206250  -7.803750  -0.025000
 -3.668750 -10.387500   0.646250
 -3.588750  -9.948750   1.743000
 -3.140000  -7.462500   2.265000
 -2.448500  -7.803750  -0.037750
 -1.979750 -10.387500   0.645500
 -2.073250  -9.948750   1.717250
 -2.498750  -7.462500   2.259750
 -1.761750  -7.023750  -0.316750
 -1.136000  -7.852500   0.419500
 -1.273000  -7.657500   1.241500
 -1.699500  -7.072500   2.045500
 -4.413250  -2.587500  -0.534250
 -3.495250  -2.587500  -0.304250
 -3.193250  -2.587500   0.733000
 -3.774000  -2.587500   1.673500
 -4.416500  -2.587500   1.941000
 -3.624250  -1.515000  -0.341500
 -3.361250  -1.125000   0.373500
 -3.740500  -1.661250   1.355250
 -4.099500  -0.783750  -0.428000
 -3.964000  -0.101250  -0.012000
 -4.102000  -0.783750   1.071500
 -4.712250  -0.783750  -0.406500
 -4.839000  -0.101250   0.008250
 -4.727000  -0.783750   1.048500
 -5.193000  -1.515000  -0.159000
 -5.590500  -0.978750   0.399750
 -5.163250  -1.563750   1.284750
 -5.294750  -2.587500   0.082500
 -5.906750  -2.587500   0.817750
 -5.237000  -2.587500   1.542250
 -5.097750  -3.513750   0.196250
 -5.541000  -4.098750   1.029000
 -4.983750  -3.367500   1.688500
 -4.666750  -4.001250   0.295000
 -4.808000  -4.830000   1.189500
 -4.597000  -3.660000   1.799250
 -4.171000  -4.001250   0.281250
 -4.022000  -4.830000   1.192750
 -4.234250  -3.660000   1.820750
 -3.702250  -3.513750  -0.011000
 -3.412250  -3.952500   0.981750
 -3.923500  -3.270000   1.737500
  8.276250 -11.508750  -0.413000
 10.619000 -11.508750   0.339000
 10.309250 -11.508750   1.135500
 10.534000 -11.508750   2.241250
  9.415500 -11.508750   2.683500
  8.272000 -11.508750   3.299000
  9.564500  -9.753750  -0.044750
  9.798500  -9.412500  -0.059750
 10.164000  -8.925000   1.127000
  9.571750  -9.753750   2.023500
  8.526250 -10.046250  -0.456500
  8.836250  -8.388750  -1.253250
  9.036500  -7.170000   0.025500
  8.897250  -7.901250   1.371250
  8.030500 -10.046250  -0.442750
  7.743500  -8.388750  -1.246000
  7.536500  -7.170000   0.022750
  7.659750  -7.901250   1.370000
  7.561000 -10.533750  -0.864250
  6.709500  -9.315000  -0.754750
  6.748250  -9.412500   0.543500
  6.669750  -9.315000   1.849000
  7.296750 -11.508750  -1.316500
  6.082750 -11.508750  -0.253750
  6.907500 -11.508750   1.047750
  6.332750 -11.508750   2.367750
  7.390750 -12.727500  -0.699500
  6.659500 -13.702500   0.567250
  6.702250 -13.605000   1.792750
  7.125500 -13.068750   2.750250
  7.896250 -13.702500  -0.144500
  7.720250 -14.726250   1.329500
  7.517500 -15.945000   2.526000
  8.006500 -13.166250   3.109000
  8.666000 -13.702500  -0.113000
  8.840750 -14.726250   1.338750
  9.045250 -15.945000   2.545000
  8.575000 -13.166250   3.099250
  9.745250 -13.458750   0.097250
  9.837000 -13.605000   1.238250
 10.190500 -14.092500   2.380750
  9.112250 -12.630000   2.884000
  5.127750 -11.508750  -0.355000
  6.192750 -11.508750   0.335000
  6.416000 -11.508750   0.989250
  6.451000 -11.508750   2.098250
  6.201750 -11.508750   2.855250
  5.096250 -11.508750   3.079750
  5.992750 -10.290000   0.032250
  6.331250  -9.851250   0.940500
  6.212000  -9.997500   2.448000
  5.937250 -10.387500   3.377750
  5.429500  -9.607500  -0.293250
  5.650250  -8.388750   0.885000
  5.536750  -9.022500   2.771250
  5.411000  -9.802500   3.899250
  4.788750  -9.607500  -0.288000
  4.558000  -8.388750   0.892500
  4.690250  -9.022500   2.807750
  4.814750  -9.802500   3.892500
  4.256000 -10.338750  -0.145000
  4.005750  -9.948750   0.874000
  3.672750  -9.510000   2.295500
  3.881250  -9.851250   3.429000
  4.086000 -11.508750   0.019500
  4.050000 -11.508750   0.862000
  2.900750 -11.508750   1.812250
  3.048750 -11.508750   2.985750
  4.146500 -12.825000  -0.020500
  4.041500 -12.971250   1.006750
  3.949000 -13.068750   1.817000
  3.965500 -13.068750   3.477750
  4.703250 -13.897500  -0.074500
  4.600750 -14.385000   1.142750
  4.908250 -12.727500   1.845250
  4.854250 -12.873750   3.953750
  5.517250 -13.897500  -0.054500
  5.604750 -14.385000   1.159000
  5.331500 -12.727500   1.827250
  5.350250 -12.873750   3.939250
  6.117000 -12.825000   0.141750
  6.294500 -13.117500   1.069500
  5.936000 -12.630000   1.950250
  5.848500 -12.532500   3.401500
  0.347250 -11.898750  -0.525250
  1.381000 -11.898750  -0.040500
  2.617750 -11.898750   0.222750
  2.914000 -11.898750   0.618750
  2.851250 -11.898750   1.183000
  1.959000 -11.898750   1.493750
  1.465250 -11.898750   1.959000
  2.199000 -11.898750   2.833000
  1.620500 -11.898750   3.249750
  0.353750 -11.898750   3.494000
  1.583750 -10.192500  -0.261500
  2.223500  -9.315000  -0.004750
  2.305750  -9.217500   0.567750
  2.154000  -9.461250   1.155750
  1.725000  -9.997500   1.508750
  1.320000 -10.582500   1.950000
  1.570000 -10.192500   2.882500
  1.225500 -10.680000   3.284500
  0.956000  -8.242500  -0.474250
  1.060000  -7.706250  -0.264250
  1.044250  -7.852500   0.477500
  0.933000  -8.486250   1.126250
  0.894500  -8.681250   1.517000
  0.739750  -9.558750   1.915500
  0.723250  -9.753750   2.919250
  0.640750 -10.241250   3.321750
 -0.281500  -8.242500  -0.475500
 -0.367000  -7.706250  -0.262250
 -0.338250  -7.852500   0.467250
 -0.248750  -8.486250   1.157000
 -0.197750  -8.681250   1.524250
 -0.046250  -9.558750   1.911750
 -0.035000  -9.753750   2.931750
  0.044250 -10.241250   3.315000
 -0.821750 -10.290000  -0.449750
 -1.355750  -9.558750  -0.045250
 -1.370000  -9.510000   0.435000
 -1.182750  -9.802500   0.955500
 -0.960250 -10.095000   1.609500
 -0.684000 -10.485000   2.106750
 -0.687500 -10.485000   2.892750
 -0.451500 -10.777500   3.329000
 -0.532000 -11.898750  -0.432500
 -1.526000 -11.898750   0.119750
 -1.660250 -11.898750   0.417250
 -1.548750 -11.898750   0.744250
 -1.081500 -11.898750   1.689250
 -0.898500 -11.898750   2.283250
 -1.022250 -11.898750   2.887250
 -0.713750 -11.898750   3.327750
 -0.881250 -13.605000  -0.671750
 -1.452000 -14.385000  -0.138000
 -1.365750 -14.287500   0.362500
 -0.839750 -13.556250   0.815750
 -0.588750 -13.215000   1.486250
 -0.724250 -13.410000   2.046000
 -0.824000 -13.507500   2.738750
 -0.456250 -13.020000   3.401750
 -0.299750 -15.750000  -0.899000
 -0.447000 -16.578750  -0.383500
 -0.329750 -15.896250   0.322500
  0.031000 -13.848750   0.868000
  0.093500 -13.458750   1.280000
 -0.098250 -14.531250   1.807000
 -0.113500 -14.628750   2.548750
  0.063500 -13.605000   3.476500
  1.010250 -15.750000  -0.893000
  1.141000 -16.578750  -0.404500
  1.024750 -15.896250   0.316250
  0.672000 -13.848750   0.863000
  0.617750 -13.458750   1.282250
  0.788500 -14.531250   1.831000
  0.817500 -14.628750   2.560750
  0.632000 -13.605000   3.466750
  1.625250 -13.653750  -0.463000
  2.316750 -14.628750  -0.101250
  2.282000 -14.580000   0.479000
  1.783750 -13.897500   1.017000
  1.338750 -13.312500   1.398250
  1.380750 -13.312500   1.910250
  1.711500 -13.751250   2.701750
  1.249000 -13.166250   3.372750
 -3.003750  -9.997500   3.394250
 -4.117000  -9.997500   3.502250
 -4.432750  -9.997500   2.944500
 -4.312250  -9.997500   2.151000
 -3.862500  -9.997500   0.721750
 -3.971750  -9.997500  -0.129250
 -4.052500  -9.997500  -0.964250
 -3.014250  -9.997500  -1.527750
 -3.854750  -8.876250   3.503250
 -4.158750  -8.437500   2.990000
 -4.216750  -8.388750   1.530750
 -3.873250  -8.827500   0.415250
 -4.022250  -8.632500  -0.496250
 -3.862250  -8.876250  -1.229250
 -3.302750  -8.291250   3.521750
 -3.449750  -7.511250   3.061750
 -3.541000  -7.023750   0.945000
 -3.432750  -7.706250   0.107000
 -3.521250  -7.218750  -0.844750
 -3.337000  -8.193750  -1.489000
 -2.734000  -8.291250   3.512500
 -2.574750  -7.511250   3.041250
 -2.521250  -7.023750   0.933500
 -2.618500  -7.706250   0.126500
 -2.545250  -7.218750  -0.844250
 -2.696000  -8.193750  -1.494250
 -1.910250  -8.486250   3.125250
 -1.637250  -8.096250   2.457000
 -1.526000  -7.950000   1.095000
 -2.010000  -8.632500   0.177750
 -1.876500  -8.437500  -0.833250
 -2.321250  -9.022500  -1.428000
 -1.203000  -9.997500   2.745250
 -1.005750  -9.997500   1.883500
 -0.999000  -9.997500   1.286750
 -1.825000  -9.997500   0.247000
 -1.719500  -9.997500  -0.780250
 -2.281000  -9.997500  -1.367250
 -1.767000 -11.703750   2.682250
 -1.094500 -12.630000   1.907500
 -1.031500 -12.727500   1.343250
 -1.556500 -11.996250   0.627250
 -1.952500 -11.460000  -0.052000
 -2.237750 -11.118750  -1.117250
 -2.637500 -12.288750   2.630000
 -2.187000 -14.872500   1.914250
 -2.140250 -15.165000   1.378750
 -2.280000 -14.287500   1.035250
 -2.609000 -12.435000   0.695500
 -2.634250 -12.191250  -0.820500
 -3.423500 -12.288750   2.626750
 -3.875750 -14.872500   1.915000
 -3.918000 -15.165000   1.402750
 -3.763250 -14.287500   1.004500
 -3.439250 -12.435000   0.703750
 -3.420500 -12.191250  -0.823750
 -3.990250 -11.313750   3.087500
 -4.708750 -12.288750   2.447250
 -4.725750 -12.288750   1.761750
 -4.322750 -11.801250   0.869000
 -3.953500 -11.265000   0.294250
 -3.940250 -11.265000  -0.899000
 14.290000 -27.840000   2.496000
 13.560250 -28.717500   2.525000
 12.254250 -28.035000   2.446750
 11.907750 -25.841250   2.396500
 11.795500 -23.696250   2.331500
 11.348250 -21.648750   2.261000
 10.784000 -19.942500   2.198000
  9.232750 -17.115000   2.090500
  8.362000 -15.847500   2.038000
  7.725500 -14.141250   1.970500
  7.931000 -12.776250   1.939250
  9.330000 -11.703750   1.921500
 13.585750 -28.473750   3.065000
 12.806500 -27.986250   3.440500
 12.387250 -26.523750   3.386250
 11.977000 -24.573750   3.187000
 11.106750 -21.941250   3.134750
 10.417750 -19.260000   2.962500
  9.285500 -16.042500   2.908750
  8.668250 -14.677500   3.003000
  8.216500 -13.458750   3.005000
  8.383500 -12.386250   2.651000
 13.950500 -27.937500   3.538250
 13.739500 -27.645000   3.904250
 13.363500 -26.767500   4.100250
 12.771250 -24.866250   4.021000
 11.593250 -21.405000   4.241250
 10.644000 -17.943750   3.806000
  9.694250 -14.580000   3.370250
  9.303500 -13.215000   3.332250
  9.037500 -12.532500   3.403750
  9.027750 -11.850000   2.835250
 14.518750 -27.303750   3.528750
 14.525500 -26.816250   3.907750
 14.311250 -25.743750   4.084000
 13.702500 -23.842500   4.033250
 12.702250 -20.186250   4.205750
 11.591250 -16.920000   3.789750
 10.452500 -13.751250   3.357500
 10.061500 -12.386250   3.319250
  9.867500 -11.655000   3.395250
  9.551500 -11.313750   2.837500
 15.048500 -26.523750   3.196750
 15.108000 -25.451250   3.418750
 14.653500 -24.720000   3.230750
 14.110000 -23.550000   3.067250
 12.970000 -20.186250   2.897000
 11.942250 -16.725000   2.791750
 11.285250 -13.946250   2.825000
 11.268000 -11.996250   3.115250
 11.142250 -10.826250   3.267500
 10.551250 -10.533750   2.926750
 15.282000 -26.085000   2.468000
 15.386500 -24.525000   2.416000
 14.427500 -24.281250   2.387500
 13.830750 -23.940000   2.380750
 12.323750 -21.063750   2.261250
 11.602750 -17.212500   2.145250
 11.696000 -14.628750   2.048750
 12.224000 -11.947500   1.979000
 12.313000 -10.241250   1.955000
 11.587750  -9.900000   1.911250
 15.014500 -26.718750   1.825500
 14.980000 -25.061250   1.430250
 14.459000 -24.378750   1.618000
 13.938500 -23.745000   1.804750
 12.760250 -21.502500   2.025500
 11.814000 -17.895000   1.779000
 11.510000 -14.823750   1.266250
 11.584750 -12.581250   0.746500
 11.533750 -10.777500   0.379250
 10.969000 -10.290000   0.578500
 14.548250 -27.547500   1.594250
 14.220250 -25.938750   0.992000
 13.978500 -25.012500   0.889750
 13.582250 -24.086250   1.186500
 12.858750 -22.282500   1.594500
 11.791500 -18.821250   1.428750
 10.943750 -15.408750   0.751750
 10.506750 -13.507500   0.274000
 10.178750 -11.850000  -0.328250
  9.887250 -11.118750  -0.083750
 14.024000 -28.083750   1.591500
 13.434000 -26.816250   0.988250
 13.131750 -25.938750   0.926250
 12.913000 -24.817500   1.175500
 12.451500 -22.721250   1.584750
 11.384250 -19.308750   1.418750
 10.185750 -16.188750   0.764500
  9.530750 -14.580000   0.273750
  8.896750 -13.215000  -0.317750
  8.750500 -12.337500  -0.064250
 13.651500 -28.571250   1.977000
 12.661750 -27.645000   1.480750
 12.311250 -26.133750   1.503250
 12.140750 -24.476250   1.668000
 11.797750 -22.282500   1.807250
 10.975750 -19.747500   1.670500
  9.546750 -16.871250   1.221000
  8.706000 -15.457500   0.923000
  7.977250 -14.043750   0.690000
  8.008500 -12.922500   0.895750
  9.024500 -39.881250   2.645750
  8.166000 -40.222500   2.637750
  7.029250 -38.126250   2.657000
  7.073500 -35.103750   2.644750
  7.291000 -32.325000   2.657750
  7.218500 -29.448750   2.654000
  6.956500 -26.816250   2.652750
  5.952750 -21.843750   2.636000
  5.311750 -19.406250   2.641250
  5.005500 -16.676250   2.652000
  5.412500 -15.262500   2.662000
  6.928500 -15.311250   2.636500
  8.231750 -40.076250   3.238750
  7.569000 -38.760000   3.606500
  7.379500 -36.566250   3.610000
  7.343750 -33.787500   3.476500
  6.948750 -29.692500   3.511250
  6.735500 -25.743750   3.425500
  6.190750 -20.673750   3.523750
  5.819250 -18.431250   3.647250
  5.597250 -16.530000   3.706750
  5.937250 -15.311250   3.377750
  8.657250 -39.832500   3.672250
  8.502250 -39.345000   4.070250
  8.299250 -37.882500   4.291000
  8.065750 -35.006250   4.306250
  7.508000 -29.643750   4.622500
  7.162750 -24.476250   4.310500
  6.833500 -19.406250   3.970250
  6.656250 -17.358750   4.017750
  6.534500 -16.286250   4.098000
  6.626000 -15.311250   3.550250
  9.326250 -39.637500   3.683000
  9.405000 -39.052500   4.066000
  9.347750 -37.590000   4.295750
  9.130000 -34.713750   4.282750
  8.773750 -29.253750   4.639750
  8.239000 -24.183750   4.331250
  7.692250 -19.113750   3.978000
  7.559250 -17.115000   4.013750
  7.466000 -15.993750   4.110000
  7.222750 -15.165000   3.556750
  9.928500 -39.150000   3.355000
 10.189250 -37.931250   3.618250
  9.863500 -36.517500   3.467750
  9.521000 -34.567500   3.345250
  9.029500 -29.351250   3.286750
  8.606250 -24.135000   3.305000
  8.452750 -20.088750   3.441000
  8.737250 -17.748750   3.793500
  8.857250 -16.188750   3.975000
  8.310750 -15.262500   3.621750
 10.262000 -38.760000   2.647250
 10.596750 -36.907500   2.652750
  9.738250 -35.688750   2.644750
  9.214000 -34.665000   2.642250
  8.266750 -29.692500   2.658250
  8.194000 -24.281250   2.654250
  8.718250 -21.161250   2.656500
  9.693500 -18.480000   2.657000
 10.044500 -16.481250   2.634250
  9.403750 -15.360000   2.639250
  9.894500 -39.150000   1.984500
 10.145250 -37.005000   1.679250
  9.741750 -35.737500   1.858750
  9.349500 -34.470000   2.083000
  8.574250 -30.570000   2.385750
  8.304500 -25.256250   2.267500
  8.504000 -21.112500   1.857000
  8.953500 -18.382500   1.403750
  9.221000 -16.140000   1.070250
  8.784500 -15.018750   1.306250
  9.282500 -39.637500   1.744000
  9.272750 -37.297500   1.175500
  9.188500 -35.932500   1.126750
  8.937000 -34.421250   1.432000
  8.544000 -31.593750   1.917750
  8.125250 -26.328750   1.863500
  7.865500 -21.210000   1.338750
  7.774500 -18.431250   0.910750
  7.748500 -15.993750   0.370500
  7.558250 -14.823750   0.635750
  8.714000 -39.783750   1.753500
  8.325750 -37.541250   1.191500
  8.213000 -36.225000   1.126500
  8.179500 -34.665000   1.444750
  8.092250 -31.740000   1.920000
  7.629250 -26.475000   1.877500
  7.006750 -21.453750   1.330250
  6.654000 -18.772500   0.902000
  6.277250 -16.432500   0.383750
  6.276000 -15.213750   0.646250
  8.285000 -40.076250   2.106250
  7.481000 -37.882500   1.679500
  7.375750 -35.737500   1.731250
  7.507750 -33.543750   1.957500
  7.539250 -30.618750   2.163500
  7.176500 -26.670000   2.141500
  6.295500 -21.697500   1.783000
  5.728000 -19.162500   1.530500
  5.228750 -16.676250   1.355000
  5.461500 -15.360000   1.602000
  1.933500 -41.197500   2.642250
  1.075250 -41.295000   2.634500
  0.127500 -38.857500   2.650500
  0.389500 -35.883750   2.651750
  0.869250 -33.251250   2.665750
  1.030750 -30.375000   2.646500
  1.030750 -27.693750   2.646500
  0.389500 -22.477500   2.651750
  0.011000 -19.893750   2.657750
 -0.090000 -17.115000   2.637500
  0.434250 -15.847500   2.639750
  1.933500 -16.335000   2.642250
  1.141000 -41.148750   3.235500
  0.579000 -39.686250   3.624000
  0.623500 -37.443750   3.612000
  0.821750 -34.665000   3.463750
  0.744750 -30.521250   3.531750
  0.837750 -26.572500   3.435500
  0.761000 -21.405000   3.503500
  0.562500 -19.065000   3.652000
  0.502000 -17.163750   3.692000
  0.942750 -16.042500   3.383500
  1.594500 -41.051250   3.685250
  1.484000 -40.515000   4.071250
  1.398250 -39.052500   4.284750
  1.398250 -36.127500   4.284750
  1.275750 -30.667500   4.626750
  1.382500 -25.451250   4.312750
  1.488250 -20.332500   3.998750
  1.472000 -18.285000   4.027000
  1.467750 -17.163750   4.099500
  1.631250 -16.237500   3.556250
  2.263750 -41.051250   3.696000
  2.387000 -40.515000   4.067500
  2.474500 -39.052500   4.305500
  2.474500 -36.127500   4.305500
  2.585750 -30.667500   4.632500
  2.474500 -25.451250   4.305500
  2.363250 -20.332500   3.978250
  2.375250 -18.285000   4.022750
  2.399000 -17.163750   4.112000
  2.228000 -16.237500   3.562750
  2.910250 -40.758750   3.356000
  3.287750 -39.588750   3.611750
  3.062500 -38.126250   3.481750
  2.882000 -36.127500   3.340000
  2.825750 -30.765000   3.307250
  2.854000 -25.500000   3.323750
  3.022750 -21.502500   3.421000
  3.525000 -19.260000   3.786250
  3.762000 -17.748750   3.960500
  3.299750 -16.676250   3.656250
  3.272000 -40.417500   2.664500
  3.768000 -38.711250   2.650500
  3.009750 -37.248750   2.663000
  2.574750 -36.127500   2.637000
  2.050500 -30.911250   2.634750
  2.413250 -25.548750   2.656500
  3.199500 -22.623750   2.660250
  4.380750 -20.283750   2.629000
  4.904750 -18.382500   2.631500
  4.364500 -17.066250   2.657250
  2.847750 -40.758750   1.969250
  3.288500 -38.711250   1.660750
  3.013500 -37.297500   1.877250
  2.710000 -35.932500   2.077500
  2.297500 -31.886250   2.402000
  2.451250 -26.572500   2.265500
  3.013500 -22.526250   1.877250
  3.668500 -19.942500   1.392250
  4.109500 -17.797500   1.084000
  3.761750 -16.578750   1.295750
  2.236250 -41.051250   1.728250
  2.399500 -38.711250   1.185000
  2.432250 -37.346250   1.129000
  2.326250 -35.786250   1.442750
  2.166500 -32.861250   1.913500
  2.182750 -27.547500   1.885250
  2.363000 -22.428750   1.314000
  2.489750 -19.650000   0.899250
  2.681500 -17.212500   0.372250
  2.591750 -16.042500   0.657750
  1.639500 -41.051250   1.722000
  1.452500 -38.711250   1.201000
  1.456500 -37.346250   1.128500
  1.540000 -35.786250   1.439500
  1.699000 -32.861250   1.943750
  1.703500 -27.547500   1.871250
  1.488000 -22.428750   1.334250
  1.381000 -19.650000   0.934750
  1.181750 -17.212500   0.369500
  1.281250 -16.042500   0.652000
  1.194500 -41.148750   2.102750
  0.579500 -38.808750   1.672750
  0.663750 -36.615000   1.721500
  0.985500 -34.518750   1.944750
  1.278750 -31.642500   2.151500
  1.250750 -27.596250   2.135250
  0.776500 -22.428750   1.786500
  0.426750 -19.796250   1.547000
  0.161750 -17.163750   1.356250
  0.483500 -15.945000   1.579750
 -4.064750 -36.712500   2.631750
 -4.923250 -36.517500   2.624000
 -5.665000 -34.080000   2.608500
 -5.141000 -31.545000   2.611000
 -4.455500 -29.351250   2.593500
 -4.048250 -26.865000   2.603500
 -3.842750 -24.427500   2.572500
 -4.015500 -19.650000   2.547250
 -4.205250 -17.212500   2.550250
 -4.043750 -14.726250   2.531250
 -3.419500 -13.751250   2.554250
 -1.992000 -14.677500   2.552250
 -4.841000 -36.420000   3.196500
 -5.258000 -34.957500   3.593750
 -5.052750 -32.958750   3.562750
 -4.636500 -30.570000   3.427500
 -4.362750 -26.865000   3.472750
 -3.918750 -23.403750   3.353750
 -3.588500 -18.772500   3.432000
 -3.581000 -16.676250   3.549000
 -3.480250 -14.921250   3.569500
 -2.950500 -14.092500   3.237250
 -4.375750 -36.468750   3.690750
 -4.470000 -35.932500   4.048750
 -4.410500 -34.616250   4.270750
 -4.176750 -32.032500   4.255500
 -3.831250 -27.157500   4.567500
 -3.273500 -22.575000   4.251750
 -2.772000 -18.041250   3.903250
 -2.599000 -16.237500   3.928250
 -2.531000 -15.262500   4.005000
 -2.278500 -14.531250   3.437750
 -3.718250 -36.663750   3.657250
 -3.538750 -36.225000   4.061250
 -3.362750 -34.957500   4.275500
 -3.128750 -32.373750   4.260500
 -2.549500 -27.547500   4.557250
 -2.225750 -22.916250   4.256500
 -1.897500 -18.333750   3.882750
 -1.724250 -16.530000   3.908250
 -1.583250 -15.555000   3.989000
 -1.681750 -14.726250   3.444750
 -3.043750 -36.615000   3.334000
 -2.593250 -35.737500   3.593500
 -2.685750 -34.372500   3.428000
 -2.693250 -32.520000   3.311000
 -2.309500 -27.791250   3.232250
 -1.858250 -23.111250   3.230000
 -1.354750 -19.601250   3.333000
 -0.691000 -17.797500   3.678750
 -0.309000 -16.530000   3.862000
 -0.682250 -15.408750   3.533750
 -2.681750 -36.468750   2.642000
 -2.069250 -35.103750   2.620500
 -2.665750 -33.592500   2.613750
 -3.000250 -32.422500   2.608500
 -3.100750 -27.645000   2.587750
 -2.270500 -23.013750   2.579500
 -1.250500 -20.673750   2.567500
  0.103750 -18.967500   2.561750
  0.745000 -17.456250   2.556500
  0.337750 -16.140000   2.546500
 -3.106250 -36.615000   1.946750
 -2.520500 -34.957500   1.647250
 -2.662250 -33.641250   1.827750
 -2.864750 -32.325000   2.048500
 -2.954750 -28.620000   2.334500
 -2.321250 -23.940000   2.212250
 -1.436250 -20.527500   1.784500
 -0.591750 -18.480000   1.296750
  0.010250 -16.725000   0.969250
 -0.208500 -15.506250   1.217750
 -3.762000 -36.712500   1.718000
 -3.409000 -34.713750   1.171250
 -3.259500 -33.495000   1.107500
 -3.204250 -32.081250   1.402000
 -3.146250 -29.448750   1.886000
 -2.690500 -24.720000   1.811250
 -2.059000 -20.235000   1.238000
 -1.714500 -17.846250   0.836250
 -1.345000 -15.750000   0.261750
 -1.318250 -14.677500   0.539500
 -4.330500 -36.517500   1.727750
 -4.312000 -34.372500   1.175250
 -4.235250 -33.202500   1.107250
 -3.990750 -31.837500   1.398750
 -3.598000 -29.253750   1.888000
 -3.170000 -24.573750   1.797250
 -2.917250 -19.991250   1.229750
 -2.834750 -17.505000   0.827250
 -2.800250 -15.262500   0.247000
 -2.600250 -14.238750   0.550000
 -4.776000 -36.468750   2.108250
 -5.185000 -34.177500   1.647250
 -4.911000 -32.276250   1.692500
 -4.444250 -30.521250   1.924750
 -3.917000 -28.035000   2.116500
 -3.622750 -24.476250   2.061250
 -3.673250 -19.747500   1.694250
 -3.761000 -17.261250   1.456000
 -3.820500 -14.872500   1.234000
 -3.398000 -13.897500   1.477750
 -8.680250 -29.302500   2.631250
 -9.438250 -28.571250   2.644000
 -9.772500 -26.085000   2.638500
 -8.942250 -24.427500   2.630250
 -8.011500 -23.160000   2.642250
 -7.297750 -21.453750   2.641500
 -6.773750 -19.650000   2.644000
 -6.249500 -15.701250   2.646250
 -6.104750 -13.653750   2.655000
 -5.608750 -11.801250   2.641000
 -4.895000 -11.411250   2.640000
 -3.702000 -13.166250   2.653250
 -9.356000 -28.571250   3.217000
 -9.555500 -27.060000   3.627250
 -9.087500 -25.646250   3.596750
 -8.337500 -24.037500   3.467500
 -7.583750 -21.258750   3.527000
 -6.704500 -18.772500   3.434250
 -5.733250 -15.360000   3.507000
 -5.435750 -13.653750   3.641750
 -5.117250 -12.337500   3.675000
 -4.487000 -12.045000   3.363500
 -8.947000 -28.912500   3.678250
 -8.940500 -28.425000   4.057250
 -8.708000 -27.401250   4.304250
 -8.139500 -25.500000   4.294500
 -7.125250 -21.843750   4.617500
 -6.015000 -18.577500   4.320250
 -4.888750 -15.360000   3.994500
 -4.482000 -13.995000   4.004250
 -4.285000 -13.263750   4.118000
 -3.960000 -12.825000   3.555250
 -8.350500 -29.546250   3.684750
 -8.126500 -29.302500   4.076750
 -7.788750 -28.425000   4.272250
 -7.192000 -26.523750   4.278750
 -6.004500 -23.062500   4.626750
 -5.068000 -19.601250   4.304250
 -4.131000 -16.140000   3.982000
 -3.696000 -14.823750   4.008250
 -3.454250 -14.141250   4.110000
 -3.435750 -13.410000   3.557500
 -7.748250 -29.936250   3.357000
 -7.197250 -29.546250   3.637750
 -7.099750 -28.376250   3.468750
 -6.845250 -26.913750   3.353000
 -5.837250 -23.403750   3.296750
 -4.761000 -19.991250   3.318000
 -3.777750 -17.505000   3.435250
 -2.924750 -16.530000   3.777500
 -2.425750 -15.798750   3.953000
 -2.581250 -14.677500   3.638000
 -7.370250 -30.082500   2.637000
 -6.628500 -29.400000   2.652750
 -6.963000 -27.742500   2.647250
 -7.108250 -26.621250   2.638500
 -6.511500 -22.770000   2.645250
 -5.129000 -19.601250   2.655250
 -3.875250 -18.431250   2.628500
 -2.375500 -17.992500   2.631250
 -1.533250 -17.261250   2.667250
 -1.751000 -15.896250   2.654250
 -7.782750 -29.887500   1.986500
 -6.991000 -28.961250   1.655250
 -6.959750 -27.791250   1.861250
 -6.972750 -26.621250   2.078750
 -6.510500 -23.598750   2.383250
 -5.308750 -20.283750   2.251250
 -4.004750 -18.187500   1.878250
 -2.942500 -17.163750   1.403000
 -2.106750 -16.140000   1.060250
 -2.180250 -15.018750   1.318250
 -8.394250 -29.497500   1.746000
 -7.779000 -28.132500   1.200250
 -7.484500 -27.303750   1.145250
 -7.239750 -26.182500   1.436500
 -6.818750 -24.135000   1.942250
 -5.738500 -20.673750   1.890500
 -4.554750 -17.505000   1.335500
 -3.903750 -15.847500   0.923250
 -3.244250 -14.433750   0.366000
 -3.072000 -13.605000   0.653000
 -8.918250 -28.912500   1.743250
 -8.593250 -27.255000   1.180500
 -8.343000 -26.377500   1.137250
 -7.953250 -25.451250   1.437250
 -7.226000 -23.696250   1.932500
 -6.173250 -20.235000   1.864500
 -5.296500 -16.725000   1.320250
 -4.879500 -14.823750   0.922750
 -4.526250 -13.068750   0.376250
 -4.221000 -12.386250   0.627500
 -9.319000 -28.620000   2.112500
 -9.365500 -26.475000   1.673250
 -8.874000 -25.158750   1.731250
 -8.173500 -24.086250   1.948000
 -7.327500 -22.477500   2.173750
 -6.553750 -19.845000   2.133000
 -5.951500 -16.042500   1.805000
 -5.716500 -13.995000   1.528250
 -5.429250 -12.045000   1.356000
 -4.890500 -11.557500   1.592250
 17.615250 -38.028750   2.651750
 16.639500 -38.955000   2.651250
 16.143500 -38.370000   2.665000
 15.736250 -36.176250   2.655250
 14.995000 -33.738750   2.640000
 14.164250 -31.593750   2.648500
 13.378000 -30.423750   2.644750
 13.495250 -29.058750   2.637000
 14.499000 -28.035000   2.654000
 16.947500 -38.857500   3.092500
 16.487500 -38.272500   3.239250
 15.846500 -36.176250   3.244500
 15.149500 -33.836250   3.217250
 14.314500 -31.593750   3.298000
 13.814250 -30.423750   3.384500
 13.722250 -29.010000   3.219250
 17.430500 -38.516250   3.295750
 17.139250 -37.882500   3.540500
 16.372750 -35.688750   3.698250
 15.703500 -33.495000   3.687500
 14.925000 -31.057500   3.801000
 14.606500 -29.985000   3.767000
 14.269000 -28.620000   3.572000
 17.910250 -38.028750   3.310250
 17.752250 -37.200000   3.519000
 17.114250 -34.860000   3.713750
 16.445250 -32.666250   3.702750
 15.727250 -30.180000   3.775750
 15.392750 -29.156250   3.770750
 14.910250 -27.888750   3.567000
 18.234000 -37.638750   3.009500
 18.153000 -36.615000   3.150000
 17.375500 -35.103750   3.001000
 16.561500 -32.373750   2.981500
 16.028500 -29.790000   3.124250
 15.846500 -28.376250   3.244500
 15.242250 -27.352500   3.121000
 18.284250 -37.541250   2.662750
 18.227750 -36.420000   2.630250
 17.062750 -35.932500   2.633250
 16.071000 -32.763750   2.661000
 15.780750 -29.936250   2.643500
 15.809250 -28.132500   2.659750
 15.140000 -27.255000   2.648750
 18.148750 -37.297500   2.246750
 18.129750 -36.127500   2.085500
 17.192750 -35.006250   2.408000
 16.334250 -32.325000   2.400250
 15.879250 -29.741250   2.212500
 15.775750 -27.986250   2.002750
 15.182250 -27.303750   2.185250
 17.730750 -37.346250   1.930500
 17.591500 -36.371250   1.587250
 16.888500 -34.567500   1.894500
 16.187000 -32.325000   1.940000
 15.559250 -29.985000   1.727500
 15.197500 -28.425000   1.443750
 14.829500 -27.742500   1.756750
 17.207000 -37.882500   1.928250
 16.849750 -37.200000   1.571750
 16.336500 -35.152500   1.876000
 15.679250 -32.861250   1.909500
 14.918250 -30.716250   1.732500
 14.367000 -29.351250   1.452250
 14.216250 -28.376250   1.778000
 16.798750 -38.565000   2.180500
 16.299500 -37.980000   2.005000
 15.911750 -35.786250   2.156000
 15.226500 -33.446250   2.173250
 14.388500 -31.301250   2.065000
 13.655750 -30.131250   1.904500
 13.687000 -28.912500   2.110000
 10.028000 -55.383750   2.662000
  9.097000 -55.676250   2.650000
  8.545000 -54.701250   2.631500
  8.456000 -53.043750   2.655250
  8.355250 -47.876250   2.634500
  7.218500 -42.562500   2.654000
  7.263000 -41.051250   2.642000
  7.859250 -40.466250   2.648750
  8.718250 -40.515000   2.656500
 10.100750 -55.481250   2.666750
  9.352250 -55.968750   3.248000
  8.750500 -54.847500   3.575750
  8.742750 -52.702500   3.458750
  8.178750 -45.828750   3.396000
  7.464000 -42.513750   3.658500
  7.528750 -41.100000   3.546000
  8.018500 -40.466250   3.153250
 10.145250 -55.627500   2.654500
  9.887250 -56.163750   3.556500
  9.509250 -54.798750   4.276750
  9.402000 -52.263750   3.877000
  8.530500 -43.586250   4.086500
  8.307250 -42.318750   4.408250
  8.264000 -41.002500   4.158000
  8.436250 -40.417500   3.469500
 10.455750 -55.968750   3.546750
 10.557000 -54.457500   4.281250
 10.188000 -52.020000   3.880250
  9.433250 -43.293750   4.082750
  9.427750 -41.928750   4.417000
  9.239500 -40.661250   4.158500
  8.960500 -40.222500   3.471750
 10.117000 -55.578750   2.638500
 10.844500 -55.773750   3.133250
 11.202000 -54.603750   3.489750
 10.421000 -51.288750   3.151500
  9.880750 -45.341250   3.177500
 10.081000 -42.513750   3.480750
 10.156750 -40.807500   3.674750
  9.457750 -40.125000   3.195750
 10.117000 -55.530000   2.638500
 10.903000 -55.676250   2.642000
 11.237750 -54.896250   2.647500
 10.044500 -50.752500   2.634250
  9.665250 -47.632500   2.640750
 10.028000 -43.342500   2.662000
 10.669000 -41.100000   2.657000
  9.738250 -40.125000   2.644750
 10.117000 -55.383750   2.638500
 10.756000 -55.286250   2.181750
 11.080000 -54.408750   1.881000
 10.376750 -51.435000   2.188250
  9.937250 -47.340000   2.234500
 10.003750 -42.562500   1.859750
 10.255000 -40.661250   1.554500
  9.450250 -40.076250   2.103500
 10.100750 -55.237500   2.666750
 10.338000 -55.042500   1.865500
 10.445750 -54.067500   1.289750
 10.198250 -52.263750   1.522250
  9.686500 -47.242500   1.564250
  9.366000 -42.026250   1.079000
  9.274250 -40.368750   0.913250
  8.943750 -40.125000   1.810500
  9.830500 -55.188750   1.835000
  9.558750 -54.360000   1.265250
  9.485000 -52.507500   1.523000
  9.001000 -47.437500   1.581500
  8.362500 -42.318750   1.062500
  8.181750 -40.758750   0.920750
  8.419500 -40.271250   1.808750
 10.060750 -55.286250   2.605750
  9.349500 -55.481250   2.083000
  8.843000 -54.603750   1.790250
  8.794250 -52.800000   1.874500
  8.495250 -47.730000   2.002250
  7.553500 -42.513750   1.683500
  7.408500 -41.002500   1.675000
  8.006750 -40.417500   2.133000
  2.006500 -60.648750   2.646750
  1.147750 -60.648750   2.639000
  0.768750 -59.235000   2.645250
  0.813000 -57.138750   2.633500
  1.147750 -50.801250   2.639000
  0.623500 -43.830000   2.636500
  0.768750 -41.977500   2.645250
  1.337250 -41.538750   2.635500
  2.094750 -41.928750   2.623000
  2.062500 -60.843750   2.679000
  1.375000 -61.136250   3.220500
  0.946250 -59.478750   3.573000
  1.099500 -56.895000   3.437000
  1.160500 -48.217500   3.396500
  0.824750 -43.878750   3.653000
  0.962250 -42.172500   3.544750
  1.468250 -41.587500   3.124000
  2.094750 -61.038750   2.623000
  1.820750 -61.575000   3.552500
  1.632000 -59.771250   4.269500
  1.742750 -56.602500   3.883000
  1.673250 -45.633750   4.068250
  1.595250 -43.927500   4.398500
  1.652750 -42.318750   4.168750
  1.869500 -41.685000   3.468500
  2.344750 -61.575000   3.555500
  2.579750 -59.771250   4.253500
  2.456250 -56.602500   3.882250
  2.504000 -45.633750   4.060000
  2.598750 -43.927500   4.414750
  2.527750 -42.318750   4.148750
  2.321000 -41.685000   3.466500
  2.094750 -60.990000   2.623000
  2.705750 -61.477500   3.125500
  3.135500 -60.161250   3.486250
  2.705750 -55.773750   3.125500
  2.761750 -48.315000   3.158000
  3.135500 -44.902500   3.486250
  3.372250 -42.855000   3.660500
  2.773750 -41.782500   3.202500
  2.094750 -60.892500   2.623000
  2.764000 -61.380000   2.633750
  3.143250 -60.551250   2.627250
  2.429500 -54.993750   2.628500
  2.357000 -50.996250   2.624000
  3.026250 -45.926250   2.635250
  3.784250 -43.391250   2.622000
  3.026250 -41.880000   2.635250
  2.094750 -60.697500   2.623000
  2.661500 -60.892500   2.162000
  3.057750 -59.917500   1.865250
  2.661500 -55.968750   2.162000
  2.629000 -50.801250   2.218250
  3.074000 -44.951250   1.837250
  3.426000 -42.708750   1.552250
  2.782750 -41.685000   2.081750
  2.094750 -60.502500   2.623000
  2.316000 -60.356250   1.850000
  2.496250 -59.235000   1.278250
  2.438500 -56.943750   1.507750
  2.406000 -50.557500   1.564250
  2.537500 -44.025000   1.076750
  2.606750 -41.977500   0.891750
  2.332250 -41.538750   1.822000
  1.864750 -60.356250   1.851750
  1.682000 -59.235000   1.258750
  1.769750 -56.943750   1.497000
  1.765250 -50.557500   1.569500
  1.634250 -44.025000   1.081000
  1.586750 -41.977500   0.903250
  1.853000 -41.538750   1.807250
  2.066750 -60.551250   2.606500
  1.428250 -60.502500   2.087500
  1.038500 -59.235000   1.787500
  1.135000 -57.041250   1.880750
  1.287500 -50.703750   2.006500
  0.885750 -43.927500   1.662000
  0.885750 -41.977500   1.662000
  1.468500 -41.538750   2.148500
 -5.234000 -51.191250   2.707250
 -6.165000 -51.045000   2.695000
 -6.572250 -49.826250   2.684750
 -6.427500 -48.168750   2.694000
 -5.814000 -43.196250   2.672250
 -6.160500 -37.492500   2.622500
 -5.898500 -36.030000   2.623750
 -5.257750 -35.786250   2.618500
 -4.443500 -36.225000   2.638000
 -5.205750 -51.386250   2.723250
 -5.966000 -51.435000   3.260000
 -6.394750 -50.070000   3.613000
 -6.096250 -48.022500   3.485250
 -5.712750 -41.100000   3.406750
 -5.931750 -37.541250   3.655250
 -5.705250 -36.225000   3.523250
 -5.143250 -35.835000   3.135000
 -5.145000 -51.532500   2.683500
 -5.475500 -51.922500   3.580750
 -5.636250 -50.411250   4.313750
 -5.408750 -47.876250   3.919500
 -5.038250 -39.101250   4.058500
 -5.088000 -37.736250   4.405000
 -4.970500 -36.468750   4.135250
 -4.697000 -35.981250   3.467500
 -4.879500 -52.020000   3.587750
 -4.588250 -50.557500   4.318500
 -4.578250 -48.022500   3.911500
 -4.135500 -39.247500   4.054500
 -3.951500 -37.931250   4.386000
 -3.966500 -36.615000   4.152000
 -4.173250 -36.030000   3.469750
 -5.145000 -51.483750   2.683500
 -4.506250 -51.971250   3.202250
 -3.988250 -50.996250   3.539000
 -4.301000 -47.437500   3.171000
 -3.966250 -41.441250   3.176500
 -3.403250 -38.808750   3.501250
 -3.077250 -37.200000   3.652000
 -3.676250 -36.225000   3.194000
 -5.145000 -51.435000   2.683500
 -4.431750 -51.922500   2.682500
 -3.996250 -51.337500   2.709000
 -4.576750 -46.755000   2.673750
 -4.487750 -43.537500   2.650000
 -3.557000 -39.588750   2.662500
 -2.637500 -37.736250   2.630000
 -3.423500 -36.371250   2.626750
 -5.145000 -51.288750   2.683500
 -4.506250 -51.532500   2.226500
 -4.065500 -50.801250   1.918250
 -4.345000 -47.583750   2.207500
 -4.216000 -43.440000   2.244250
 -3.464250 -38.857500   1.852250
 -2.995750 -37.102500   1.560000
 -3.667250 -36.176250   2.073250
 -5.145000 -51.093750   2.683500
 -4.879750 -51.045000   1.898250
 -4.655500 -50.167500   1.315000
 -4.640250 -48.315000   1.549000
 -4.438750 -43.196250   1.590250
 -4.029500 -38.028750   1.076000
 -3.887500 -36.420000   0.895000
 -4.161750 -35.981250   1.825250
 -5.404000 -50.947500   1.896000
 -5.513750 -50.021250   1.307250
 -5.353500 -48.217500   1.549500
 -5.108000 -43.098750   1.578750
 -5.033250 -37.833750   1.059250
 -5.008000 -36.225000   0.886000
 -4.714000 -35.883750   1.806250
 -5.173250 -51.142500   2.667250
 -5.884750 -50.996250   2.144000
 -6.258000 -49.923750   1.815750
 -6.061000 -48.168750   1.929500
 -5.658000 -43.098750   2.011750
 -5.842000 -37.638750   1.680500
 -5.797750 -36.078750   1.668500
 -5.126500 -35.786250   2.131000
-10.603250 -43.001250   2.647250
-11.506250 -42.757500   2.651000
-11.841000 -41.636250   2.645500
-11.607000 -40.125000   2.630250
-10.720250 -35.688750   2.654500
-10.748250 -30.521250   2.638000
-10.413750 -29.253750   2.643500
 -9.772500 -29.107500   2.638500
 -8.986750 -29.595000   2.642250
-10.547000 -43.147500   2.679250
-11.323500 -43.147500   3.244500
-11.663500 -41.880000   3.573500
-11.247750 -40.027500   3.438250
-10.501500 -33.836250   3.381250
-10.519250 -30.618750   3.671250
-10.220250 -29.448750   3.543750
 -9.613750 -29.156250   3.143500
-10.530750 -43.293750   2.651250
-10.861250 -43.635000   3.549000
-10.932750 -42.270000   4.257750
-10.560500 -40.027500   3.872750
 -9.743000 -32.130000   4.082000
 -9.704000 -30.911250   4.404750
 -9.485250 -29.741250   4.155750
 -9.212250 -29.351250   3.487500
-10.293000 -43.781250   3.539250
 -9.929250 -42.513750   4.274500
 -9.774250 -40.222500   3.876000
 -8.839750 -32.373750   4.077750
 -8.583500 -31.203750   4.413500
 -8.510000 -30.033750   4.156250
 -8.688500 -29.448750   3.489750
 -9.875500 -43.781250   3.141750
 -9.329250 -43.001250   3.495000
 -9.424500 -39.735000   3.139750
 -8.799500 -34.372500   3.163000
 -8.091750 -32.032500   3.496750
 -7.693250 -30.618750   3.651500
 -8.219000 -29.692500   3.197750
-10.530750 -43.196250   2.651250
 -9.817500 -43.732500   2.650500
 -9.365750 -43.245000   2.648500
 -9.671750 -39.052500   2.659250
 -9.438250 -36.176250   2.644000
 -8.273000 -32.715000   2.641000
 -7.269750 -31.155000   2.657750
 -7.938500 -29.838750   2.646500
-10.486250 -43.050000   2.639750
 -9.891500 -43.342500   2.194750
 -9.406750 -42.757500   1.874250
 -9.513000 -39.832500   2.188250
 -9.122000 -36.078750   2.226250
 -8.152500 -32.032500   1.847750
 -7.567250 -30.521250   1.547750
 -8.210250 -29.643750   2.077000
-10.486250 -42.903750   2.639750
-10.220750 -42.903750   1.854500
 -9.952000 -42.123750   1.259000
 -9.836250 -40.466250   1.513500
 -9.345000 -35.883750   1.572500
 -8.645250 -31.203750   1.075500
 -8.447000 -29.790000   0.927250
 -8.660500 -29.351250   1.817000
-10.745000 -42.757500   1.852250
-10.827000 -41.880000   1.279250
-10.549750 -40.271250   1.514250
-10.014000 -35.688750   1.561000
 -9.637000 -30.960000   1.103000
 -9.523250 -29.497500   0.906500
 -9.201000 -29.253750   1.843000
-10.514250 -42.952500   2.623000
-11.225750 -42.708750   2.100250
-11.542500 -41.685000   1.804000
-11.241000 -40.173750   1.865750
-10.536000 -35.640000   2.010250
-10.458000 -30.667500   1.680000
-10.268250 -29.302500   1.677000
 -9.597000 -29.107500   2.139500
 11.499750 -67.571250   2.648750
 10.451500 -67.815000   2.644000
 10.073000 -66.937500   2.650000
 10.073000 -64.646250   2.650000
  9.854750 -61.867500   2.637000
  9.431250 -59.283750   2.655500
  8.952000 -57.675000   2.641250
  9.286500 -56.505000   2.646750
 10.451500 -56.163750   2.644000
 10.751250 -67.912500   3.230000
 10.436000 -67.083750   3.385500
 10.202250 -64.646250   3.400750
  9.956500 -62.013750   3.371500
  9.601250 -59.381250   3.466500
  9.334750 -57.967500   3.538000
  9.493000 -56.553750   3.329000
 11.262250 -67.912500   3.450000
 11.100000 -67.083750   3.731250
 10.780000 -64.548750   3.959500
 10.546500 -62.062500   3.974750
 10.264000 -59.283750   4.074250
 10.163250 -58.065000   4.053500
 10.091750 -56.553750   3.787250
 11.814500 -67.717500   3.468500
 11.797000 -66.840000   3.758250
 11.639000 -64.256250   3.967250
 11.405000 -61.770000   3.982500
 11.166750 -58.991250   4.070250
 11.037750 -57.772500   4.033250
 10.833250 -56.310000   3.802500
 12.171000 -67.571250   3.111250
 12.307000 -66.596250   3.265000
 11.852250 -64.646250   3.077500
 11.546000 -61.575000   3.088250
 11.521000 -58.796250   3.261500
 11.601000 -57.333750   3.383000
 11.230750 -56.017500   3.243750
 12.241250 -67.522500   2.664000
 12.402500 -66.450000   2.644500
 11.383000 -65.231250   2.656250
 11.048250 -61.623750   2.650500
 11.282250 -58.796250   2.635750
 11.644500 -57.090000   2.657250
 11.164750 -55.871250   2.643250
 12.155250 -67.230000   2.164000
 12.357250 -66.108750   1.943250
 11.650000 -64.451250   2.322750
 11.344000 -61.380000   2.333500
 11.401500 -58.650000   2.104000
 11.620250 -56.943750   1.855000
 11.183750 -55.920000   2.091000
 11.757750 -66.986250   1.747000
 11.800000 -65.962500   1.283250
 11.483750 -63.817500   1.701000
 11.205500 -61.282500   1.728250
 11.045250 -58.698750   1.485500
 11.022500 -56.992500   1.135000
 10.778750 -56.115000   1.556750
 11.161000 -67.181250   1.740000
 10.925250 -66.255000   1.303500
 10.859000 -64.061250   1.678250
 10.637000 -61.477500   1.737750
 10.332000 -58.942500   1.486500
 10.047250 -57.333750   1.134500
 10.081750 -56.310000   1.529750
 10.675750 -67.522500   2.060500
 10.281750 -66.693750   1.833000
 10.329250 -64.402500   2.010500
 10.124000 -61.721250   2.042000
  9.709250 -59.186250   1.915250
  9.270500 -57.577500   1.699500
  9.531500 -56.456250   1.962750
  1.933500 -75.030000   2.642250
  0.869250 -74.932500   2.665750
  0.579250 -73.860000   2.648000
  0.813000 -71.373750   2.633500
  0.841250 -68.253750   2.649750
  0.651750 -65.377500   2.652750
  0.317000 -63.427500   2.647250
  0.768750 -62.257500   2.645250
  1.933500 -62.306250   2.642250
  1.157250 -75.127500   3.207500
  0.914750 -74.152500   3.367750
  0.914750 -71.471250   3.367750
  0.942750 -68.497500   3.383500
  0.821750 -65.523750   3.463750
  0.700250 -63.866250   3.543750
  0.975250 -62.452500   3.327500
  1.680000 -75.371250   3.471750
  1.590000 -74.396250   3.757750
  1.504500 -71.520000   3.970500
  1.504500 -68.741250   3.970500
  1.484000 -65.670000   4.071250
  1.500000 -64.305000   4.043000
  1.557500 -62.598750   3.813500
  2.204250 -75.371250   3.474000
  2.303750 -74.396250   3.756500
  2.363250 -71.520000   3.978250
  2.363250 -68.741250   3.978250
  2.387000 -65.670000   4.067500
  2.403250 -64.305000   4.039500
  2.315750 -62.598750   3.801000
  2.560250 -75.322500   3.116750
  2.797500 -74.298750   3.291000
  2.548500 -72.007500   3.072500
  2.548500 -68.595000   3.072500
  2.785750 -65.572500   3.246750
  2.966500 -64.012500   3.388750
  2.729500 -62.452500   3.214250
  2.647250 -75.273750   2.641500
  2.909250 -74.152500   2.642500
  2.006500 -72.495000   2.646750
  2.006500 -68.448750   2.646750
  2.530250 -65.475000   2.649000
  3.026250 -63.768750   2.635250
  2.675500 -62.257500   2.657500
  2.617500 -74.883750   2.174000
  2.908250 -73.811250   1.929250
  2.374250 -71.763750   2.333750
  2.374250 -68.302500   2.333750
  2.649500 -65.377500   2.117500
  3.029750 -63.622500   1.849000
  2.710000 -62.306250   2.077500
  2.236250 -74.493750   1.728250
  2.363000 -73.470000   1.314000
  2.252500 -70.983750   1.700500
  2.236250 -68.156250   1.728250
  2.293250 -65.280000   1.499250
  2.432250 -63.427500   1.129000
  2.305250 -62.355000   1.543500
  1.639500 -74.493750   1.722000
  1.504250 -73.470000   1.306250
  1.627750 -70.983750   1.677750
  1.639500 -68.156250   1.722000
  1.551750 -65.280000   1.483750
  1.456500 -63.427500   1.128500
  1.592000 -62.355000   1.544500
  1.110000 -74.737500   2.054000
  0.816500 -73.665000   1.847250
  1.053500 -71.178750   2.021500
  1.110000 -68.205000   2.054000
  0.929000 -65.328750   1.912250
  0.635750 -63.427500   1.705500
  1.013500 -62.306250   1.961000
 -5.580500 -63.427500   2.657250
 -6.656750 -63.135000   2.636500
 -6.890500 -62.160000   2.651250
 -6.555750 -59.917500   2.657000
 -6.394500 -57.138750   2.637500
 -6.439000 -54.457500   2.649500
 -6.701250 -52.653750   2.648000
 -6.205500 -51.678750   2.634500
 -5.056250 -51.922500   2.659500
 -6.385250 -63.378750   3.205750
 -6.571250 -62.452500   3.399000
 -6.454250 -60.015000   3.391000
 -6.321500 -57.333750   3.355250
 -6.314000 -54.603750   3.472250
 -6.362750 -53.092500   3.556750
 -6.015000 -51.873750   3.344500
 -5.862250 -63.671250   3.470000
 -5.908000 -62.793750   3.744000
 -5.876250 -60.210000   3.950000
 -5.731250 -57.675000   3.958500
 -5.651250 -54.847500   4.079750
 -5.590500 -53.628750   4.040000
 -5.444250 -52.117500   3.786500
 -5.338000 -63.768750   3.472750
 -5.194250 -62.891250   3.743250
 -5.017750 -60.307500   3.957750
 -4.900750 -57.772500   3.950000
 -4.748500 -54.993750   4.075750
 -4.687250 -53.775000   4.035750
 -4.702500 -52.215000   3.802250
 -4.981750 -63.768750   3.115500
 -4.700250 -62.891250   3.278000
 -4.876750 -60.795000   3.063500
 -4.731500 -57.675000   3.072250
 -4.349750 -54.993750   3.255250
 -4.096500 -53.628750   3.401500
 -4.260500 -52.117500   3.231500
 -4.895000 -63.768750   2.640000
 -4.560500 -62.793750   2.645500
 -5.391000 -61.136250   2.654000
 -5.229500 -57.480000   2.634750
 -4.605000 -54.847500   2.657500
 -4.036750 -53.385000   2.647750
 -4.298750 -51.971250   2.646750
 -4.909000 -63.427500   2.144000
 -4.561500 -62.452500   1.932250
 -5.006500 -60.502500   2.313000
 -4.877750 -57.382500   2.350000
 -4.457250 -54.798750   2.142000
 -4.033000 -53.238750   1.862000
 -4.280000 -52.020000   2.094750
 -5.278250 -62.988750   1.743750
 -5.090750 -62.062500   1.288750
 -5.100500 -59.820000   1.696250
 -5.016000 -57.236250   1.745000
 -4.797250 -54.652500   1.495750
 -4.630500 -52.995000   1.141750
 -4.712750 -52.020000   1.544500
 -5.874750 -62.891250   1.737250
 -5.965500 -61.916250   1.309250
 -5.725500 -59.722500   1.673250
 -5.584750 -57.138750   1.754000
 -5.555000 -54.555000   1.508250
 -5.606000 -52.848750   1.141500
 -5.426500 -51.922500   1.545500
 -6.387750 -62.988750   2.041000
 -6.637000 -61.965000   1.822000
 -6.299000 -59.771250   2.017250
 -6.125750 -57.090000   2.042000
 -6.177750 -54.457500   1.937000
 -6.382250 -52.702500   1.706500
 -5.976250 -51.727500   1.978250
-11.082750 -54.798750   2.632750
-12.030250 -54.555000   2.648500
-12.247750 -53.628750   2.635500
-11.958000 -51.630000   2.653000
-11.812750 -49.143750   2.661750
-11.841000 -46.706250   2.645500
-12.102750 -45.097500   2.644500
-11.651000 -44.220000   2.642250
-10.603250 -44.415000   2.647250
-11.798750 -54.750000   3.157750
-11.968500 -53.921250   3.322250
-11.852000 -51.727500   3.314750
-11.735000 -49.338750   3.307250
-11.739250 -46.852500   3.379750
-11.788000 -45.487500   3.464250
-11.456750 -44.366250   3.280250
-11.332250 -54.993750   3.389500
-11.389500 -54.213750   3.619250
-11.330000 -51.873750   3.841250
-11.213250 -49.631250   3.833500
-11.161250 -47.096250   3.938500
-11.072250 -45.975000   3.914750
-10.942500 -44.610000   3.689500
-10.852500 -55.091250   3.403750
-10.748500 -54.311250   3.614000
-10.572500 -52.020000   3.828250
-10.455500 -49.728750   3.820750
-10.330750 -47.193750   3.930000
-10.270250 -46.121250   3.890250
-10.273500 -44.707500   3.700500
-10.512750 -55.140000   3.074500
-10.287500 -54.311250   3.204500
-10.451750 -52.410000   3.034750
-10.306500 -49.631250   3.043250
 -9.981000 -47.193750   3.193750
 -9.727500 -45.975000   3.340250
 -9.892250 -44.658750   3.170000
-10.458250 -55.091250   2.655500
-10.179750 -54.213750   2.628500
-10.909500 -52.751250   2.657750
-10.748250 -49.436250   2.638000
-10.196000 -47.096250   2.656500
 -9.671750 -45.780000   2.659250
 -9.934250 -44.512500   2.658250
-10.460000 -54.798750   2.204250
-10.157000 -53.921250   2.004000
-10.557750 -52.166250   2.373250
-10.440750 -49.387500   2.365750
-10.064750 -47.047500   2.169750
 -9.673250 -45.633750   1.945500
 -9.903500 -44.561250   2.150250
-10.801000 -54.408750   1.819750
-10.618000 -53.580000   1.437750
-10.668000 -51.581250   1.784250
-10.555250 -49.241250   1.849000
-10.381000 -46.901250   1.612000
-10.202250 -45.438750   1.302250
-10.296500 -44.512500   1.660750
-11.325250 -54.311250   1.817500
-11.404000 -53.433750   1.434000
-11.219750 -51.483750   1.765500
-11.079500 -49.143750   1.846750
-11.050250 -46.803750   1.601000
-11.089250 -45.292500   1.278250
-10.937500 -44.415000   1.666000
-11.794000 -54.408750   2.109500
-12.059250 -53.531250   1.918750
-11.705000 -51.532500   2.085500
-11.560000 -49.095000   2.094750
-11.612000 -46.755000   1.989250
-11.804750 -45.146250   1.803000
-11.455000 -44.317500   2.042750
 20.396500 -46.072500   2.644000
 19.537750 -45.731250   2.636000
 18.401000 -43.976250   2.655250
 18.707500 -43.147500   2.644250
 17.949500 -41.880000   2.657250
 16.828750 -40.856250   2.648000
 16.901250 -39.442500   2.652750
 18.022000 -38.321250   2.661500
 19.782250 -45.828750   2.927250
 18.826500 -43.781250   3.088500
 18.556750 -42.221250   2.970500
 17.725000 -41.100000   3.240500
 17.152250 -39.783750   3.322750
 17.128500 -39.198750   3.233750
 20.140750 -45.780000   3.021500
 19.374000 -43.488750   3.179500
 18.600250 -41.100000   3.220500
 17.985000 -39.881250   3.765750
 17.663250 -38.516250   3.542750
 17.691500 -38.565000   3.559000
 20.402750 -45.487500   3.022750
 19.725000 -43.098750   3.157000
 19.007250 -40.710000   3.230250
 18.743000 -39.052500   3.753000
 18.276250 -37.833750   3.521500
 18.288250 -37.882500   3.566000
 20.629250 -45.146250   2.891000
 20.257750 -43.196250   3.014000
 19.419750 -41.246250   2.905500
 19.205500 -39.442500   3.082000
 18.894750 -37.882500   3.165250
 18.665250 -37.443750   3.108000
 20.731000 -44.951250   2.649500
 20.630250 -43.488750   2.628500
 19.566250 -42.075000   2.652250
 19.086500 -40.466250   2.638000
 19.187250 -38.321250   2.658750
 18.663000 -37.443750   2.656250
 20.587250 -44.853750   2.378750
 20.398750 -42.708750   2.119750
 19.712000 -42.172500   2.399250
 19.265250 -40.417500   2.328250
 19.315000 -38.321250   1.982000
 18.677250 -37.443750   2.176500
 20.277500 -44.951250   2.200000
 19.744000 -42.416250   1.629000
 19.584750 -42.562500   2.100250
 19.085750 -40.758750   1.924750
 18.846250 -38.955000   1.298750
 18.312250 -37.882500   1.703250
 19.971000 -45.292500   2.210750
 19.058500 -43.196250   1.646250
 19.205750 -42.952500   2.106250
 18.589750 -41.295000   1.938250
 17.915500 -39.978750   1.286500
 17.671250 -38.565000   1.708500
 19.672500 -45.585000   2.338500
 18.552750 -43.781250   2.067250
 18.858250 -43.147500   2.318500
 18.153250 -41.685000   2.174250
 17.127000 -40.661250   1.807000
 17.142000 -39.198750   2.041000
 12.330000 -75.761250   2.640250
 11.644500 -74.981250   2.657250
 10.975750 -72.787500   2.646500
 11.354750 -72.251250   2.639750
 10.931250 -70.691250   2.658250
 10.145250 -69.228750   2.654500
 10.451500 -68.058750   2.644000
 11.572000 -67.766250   2.653250
 11.845000 -75.176250   2.960750
 11.368250 -72.885000   3.135750
 11.389250 -71.422500   3.034750
 10.892250 -69.960000   3.311000
 10.581500 -68.497500   3.394250
 10.702500 -67.961250   3.314000
 12.159000 -75.371250   3.066750
 11.888000 -72.933750   3.210750
 11.621750 -70.496250   3.282250
 11.308750 -69.033750   3.889250
 11.265250 -67.717500   3.639500
 11.249250 -67.766250   3.667250
 12.421000 -75.273750   3.068000
 12.251000 -72.787500   3.232500
 12.045250 -70.350000   3.264000
 12.094750 -68.790000   3.892750
 11.906250 -67.473750   3.634250
 11.890250 -67.522500   3.662250
 12.663500 -75.127500   2.907750
 12.683000 -73.226250   3.069250
 12.312750 -71.032500   2.930500
 12.388500 -69.423750   3.124250
 12.412250 -67.912500   3.213000
 12.283250 -67.376250   3.176250
 12.809750 -74.981250   2.654250
 12.971000 -73.665000   2.635250
 12.285750 -71.861250   2.652000
 12.140500 -70.203750   2.643500
 12.592250 -68.400000   2.641250
 12.285750 -67.376250   2.652000
 12.682250 -74.835000   2.355500
 12.888750 -72.885000   2.062250
 12.375750 -72.007500   2.366000
 12.291000 -70.252500   2.317500
 12.680000 -68.497500   1.904250
 12.304250 -67.376250   2.099750
 12.416750 -74.737500   2.165250
 12.383500 -72.251250   1.507750
 12.219750 -72.251250   2.051500
 12.116250 -70.447500   1.841250
 12.187750 -68.741250   1.132000
 11.911500 -67.522500   1.610500
 12.082000 -74.835000   2.159750
 11.670000 -72.495000   1.508750
 11.812500 -72.397500   2.041250
 11.592000 -70.593750   1.838500
 11.212250 -69.082500   1.131750
 11.242250 -67.766250   1.599250
 11.811750 -74.932500   2.303250
 11.131750 -72.690000   1.985750
 11.493250 -72.348750   2.269500
 11.151250 -70.691250   2.147250
 10.419250 -69.228750   1.724750
 10.680250 -67.961250   1.988000
  1.933500 -75.566250   2.642250
  1.933500 -83.707500   2.642250
  1.337250 -82.732500   2.635500
  0.869250 -80.343750   2.665750
  1.292750 -79.953750   2.647500
  1.030750 -78.296250   2.646500
  0.389500 -76.541250   2.651750
  0.768750 -75.517500   2.645250
  1.521250 -82.976250   2.967000
  1.262000 -80.538750   3.155500
  1.416250 -79.125000   3.019000
  1.035500 -77.516250   3.287500
  0.882250 -76.005000   3.423500
  1.035500 -75.517500   3.287500
  1.806750 -83.268750   3.057000
  1.753750 -80.782500   3.214000
  1.721250 -78.296250   3.270250
  1.525000 -76.785000   3.869750
  1.626750 -75.420000   3.628750
  1.610750 -75.468750   3.657000
  2.068750 -83.268750   3.058250
  2.116500 -80.782500   3.235750
  2.128250 -78.296250   3.280250
  2.339500 -76.785000   3.890000
  2.268000 -75.420000   3.623500
  2.280000 -75.468750   3.667750
  2.323500 -83.171250   2.942250
  2.520500 -81.318750   3.056000
  2.323500 -79.076250   2.942250
  2.588500 -77.467500   3.133000
  2.729500 -76.005000   3.214250
  2.645000 -75.420000   3.165250
  2.457750 -83.073750   2.644500
  2.748000 -81.855000   2.662000
  2.268000 -79.856250   2.647750
  2.268000 -78.198750   2.647750
  2.864750 -76.541250   2.654500
  2.647250 -75.420000   2.641500
  2.374250 -82.927500   2.333750
  2.754750 -81.075000   2.065500
  2.313750 -80.051250   2.373750
  2.390750 -78.296250   2.306000
  2.952750 -76.638750   1.917250
  2.649500 -75.420000   2.117500
  2.109500 -82.732500   2.143500
  2.321750 -80.295000   1.515500
  2.129750 -80.246250   2.042750
  2.199500 -78.393750   1.857500
  2.432250 -76.785000   1.129000
  2.272750 -75.468750   1.600000
  1.774750 -82.732500   2.138000
  1.563750 -80.295000   1.528250
  1.751000 -80.246250   2.048750
  1.675250 -78.393750   1.854750
  1.456500 -76.785000   1.128500
  1.587500 -75.468750   1.617000
  1.487750 -82.732500   2.309750
  1.041750 -80.295000   1.977250
  1.431500 -80.100000   2.277250
  1.222500 -78.345000   2.119250
  0.663750 -76.638750   1.721500
  1.041750 -75.517500   1.977250
 -6.177250 -72.300000   2.650500
 -6.729250 -71.227500   2.631750
 -7.080000 -68.790000   2.654500
 -6.628500 -68.497500   2.652750
 -6.846250 -66.791250   2.639750
 -7.414750 -64.938750   2.649000
 -6.963000 -64.012500   2.647250
 -5.797750 -64.207500   2.644250
 -6.573250 -71.568750   2.947250
 -6.715250 -69.082500   3.127750
 -6.477000 -67.668750   3.040500
 -6.784500 -66.011250   3.312750
 -6.877750 -64.451250   3.409250
 -6.695750 -64.012500   3.289000
 -6.304000 -71.861250   3.065500
 -6.239750 -69.375000   3.214500
 -6.127500 -66.888750   3.279500
 -6.251000 -65.328750   3.883750
 -6.105000 -64.012500   3.630250
 -6.121000 -64.061250   3.658500
 -6.025250 -71.910000   3.038250
 -5.861000 -69.423750   3.208500
 -5.720250 -66.937500   3.289250
 -5.464750 -65.475000   3.887250
 -5.463750 -64.110000   3.625000
 -5.451750 -64.158750   3.669500
 -5.771250 -71.861250   2.922500
 -5.473500 -70.057500   3.056750
 -5.553750 -67.766250   2.935750
 -5.244000 -66.206250   3.114500
 -5.046750 -64.743750   3.228250
 -5.086750 -64.207500   3.167500
 -5.637000 -71.812500   2.624750
 -5.274000 -70.593750   2.646750
 -5.681250 -68.546250   2.636750
 -5.608750 -66.888750   2.641000
 -4.939500 -65.377500   2.652000
 -5.084500 -64.207500   2.643250
 -5.736000 -71.617500   2.342250
 -5.239250 -69.813750   2.066000
 -5.635250 -68.741250   2.362750
 -5.458250 -66.986250   2.315000
 -4.851500 -65.475000   1.914500
 -5.037750 -64.207500   2.107250
 -5.973250 -71.373750   2.167750
 -5.644000 -68.985000   1.532000
 -5.819250 -68.887500   2.031250
 -5.677500 -67.083750   1.851000
 -5.372000 -65.475000   1.126250
 -5.459000 -64.158750   1.601500
 -6.291500 -71.325000   2.134000
 -6.385750 -68.838750   1.516750
 -6.198500 -68.838750   2.037750
 -6.201500 -66.986250   1.848250
 -6.347750 -65.328750   1.125750
 -6.128000 -64.061250   1.590500
 -6.578500 -71.276250   2.306250
 -6.924000 -68.790000   1.994250
 -6.518000 -68.643750   2.266000
 -6.626250 -66.840000   2.128500
 -7.112250 -65.085000   1.735500
 -6.690000 -64.012500   1.979000
-11.651000 -62.745000   2.642250
-12.102750 -61.721250   2.644500
-12.320250 -59.478750   2.631250
-11.913500 -59.283750   2.641000
-12.030250 -57.675000   2.648500
-12.437500 -55.968750   2.638750
-11.985750 -55.188750   2.636750
-10.982000 -55.578750   2.653250
-11.959000 -62.013750   2.915000
-12.012250 -59.771250   3.072000
-11.729000 -58.552500   2.972500
-11.932000 -57.041250   3.193500
-11.952750 -55.627500   3.294000
-11.787000 -55.237500   3.202000
-11.745750 -62.355000   3.000500
-11.593000 -60.112500   3.126250
-11.391750 -57.918750   3.167500
-11.438250 -56.505000   3.703500
-11.236000 -55.335000   3.482750
-11.511750 -62.403750   2.985750
-11.258500 -60.210000   3.131750
-11.028750 -58.016250   3.189250
-10.724750 -56.748750   3.702500
-10.683500 -55.530000   3.501250
-10.683500 -55.578750   3.501250
-11.273500 -62.403750   2.898000
-10.959750 -60.795000   3.004250
-10.922500 -58.796250   2.875250
-10.568500 -57.431250   3.042250
-10.327250 -56.163750   3.144000
-10.339000 -55.676250   3.099750
-11.155250 -62.403750   2.628250
-10.792750 -61.380000   2.650000
-11.055000 -59.430000   2.649000
-10.909500 -57.967500   2.657750
-10.224250 -56.700000   2.640750
-10.341000 -55.627500   2.648000
-11.214750 -62.208750   2.406250
-10.734000 -60.648750   2.158750
-11.025500 -59.625000   2.403000
-10.803500 -58.113750   2.343500
-10.173000 -56.846250   2.032250
-10.298750 -55.676250   2.184750
-11.452000 -61.965000   2.232000
-11.054500 -59.868750   1.673500
-11.197750 -59.771250   2.116000
-10.999250 -58.113750   1.968000
-10.642000 -56.748750   1.348750
-10.651500 -55.578750   1.756000
-11.713750 -61.867500   2.231250
-11.695250 -59.625000   1.678750
-11.548500 -59.625000   2.138750
-11.451000 -57.967500   1.970250
-11.516500 -56.456250   1.369000
-11.264750 -55.383750   1.777500
-11.984500 -61.770000   2.374750
-12.185000 -59.478750   2.071500
-11.807000 -59.430000   2.327250
-11.842750 -57.821250   2.193750
-12.216250 -56.163750   1.865750
-11.777750 -55.237500   2.081750
3 10 2 1 
4 10 11 3 2 
4 11 12 4 3 
4 12 13 5 4 
4 13 14 6 5 
4 14 15 7 6 
4 15 16 8 7 
3 16 9 8 
3 17 10 1 
4 17 18 11 10 
4 18 19 12 11 
4 19 20 13 12 
4 20 21 14 13 
4 21 22 15 14 
4 22 23 16 15 
3 23 9 16 
3 24 17 1 
4 24 25 18 17 
4 25 26 19 18 
4 26 27 20 19 
4 27 28 21 20 
4 28 29 22 21 
4 29 30 23 22 
3 30 9 23 
3 31 24 1 
4 31 32 25 24 
4 32 33 26 25 
4 33 34 27 26 
4 34 35 28 27 
4 35 36 29 28 
4 36 37 30 29 
3 37 9 30 
3 38 31 1 
4 38 39 32 31 
4 39 40 33 32 
4 40 41 34 33 
4 41 42 35 34 
4 42 43 36 35 
4 43 44 37 36 
3 44 9 37 
3 45 38 1 
4 45 46 39 38 
4 46 47 40 39 
4 47 48 41 40 
4 48 49 42 41 
4 49 50 43 42 
4 50 51 44 43 
3 51 9 44 
3 52 45 1 
4 52 53 46 45 
4 53 54 47 46 
4 54 55 48 47 
4 55 56 49 48 
4 56 57 50 49 
4 57 58 51 50 
3 58 9 51 
3 59 52 1 
4 59 60 53 52 
4 60 61 54 53 
4 61 62 55 54 
4 62 63 56 55 
4 63 64 57 56 
4 64 65 58 57 
3 65 9 58 
3 66 59 1 
4 66 67 60 59 
4 67 68 61 60 
4 68 69 62 61 
4 69 70 63 62 
4 70 71 64 63 
4 71 72 65 64 
3 72 9 65 
3 2 66 1 
4 2 3 67 66 
4 3 4 68 67 
4 4 5 69 68 
4 5 6 70 69 
4 6 7 71 70 
4 7 8 72 71 
3 8 9 72 
3 80 74 73 
4 80 81 75 74 
4 81 82 76 75 
4 82 83 77 76 
4 83 84 78 77 
3 84 79 78 
3 85 80 73 
4 85 86 81 80 
4 86 87 82 81 
4 87 88 83 82 
4 88 89 84 83 
3 89 79 84 
3 90 85 73 
4 90 91 86 85 
4 91 92 87 86 
4 92 93 88 87 
4 93 94 89 88 
3 94 79 89 
3 95 90 73 
4 95 96 91 90 
4 96 97 92 91 
4 97 98 93 92 
4 98 99 94 93 
3 99 79 94 
3 100 95 73 
4 100 101 96 95 
4 101 102 97 96 
4 102 103 98 97 
4 103 104 99 98 
3 104 79 99 
3 105 100 73 
4 105 106 101 100 
4 106 107 102 101 
4 107 108 103 102 
4 108 109 104 103 
3 109 79 104 
3 110 105 73 
4 110 111 106 105 
4 111 112 107 106 
4 112 113 108 107 
4 113 114 109 108 
3 114 79 109 
3 115 110 73 
4 115 116 111 110 
4 116 117 112 111 
4 117 118 113 112 
4 118 119 114 113 
3 119 79 114 
3 120 115 73 
4 120 121 116 115 
4 121 122 117 116 
4 122 123 118 117 
4 123 124 119 118 
3 124 79 119 
3 74 120 73 
4 74 75 121 120 
4 75 76 122 121 
4 76 77 123 122 
4 77 78 124 123 
3 78 79 124 
3 131 126 125 
4 131 132 127 126 
4 132 133 128 127 
4 133 134 129 128 
3 134 130 129 
3 135 131 125 
4 135 136 132 131 
4 136 137 133 132 
4 137 138 134 133 
3 138 130 134 
3 139 135 125 
4 139 140 136 135 
4 140 141 137 136 
4 141 142 138 137 
3 142 130 138 
3 143 139 125 
4 143 144 140 139 
4 144 145 141 140 
4 145 146 142 141 
3 146 130 142 
3 147 143 125 
4 147 148 144 143 
4 148 149 145 144 
4 149 150 146 145 
3 150 130 146 
3 151 147 125 
4 151 152 148 147 
4 152 153 149 148 
4 153 154 150 149 
3 154 130 150 
3 155 151 125 
4 155 156 152 151 
4 156 157 153 152 
4 157 158 154 153 
3 158 130 154 
3 159 155 125 
4 159 160 156 155 
4 160 161 157 156 
4 161 162 158 157 
3 162 130 158 
3 163 159 125 
4 163 164 160 159 
4 164 165 161 160 
4 165 166 162 161 
3 166 130 162 
3 126 163 125 
4 126 127 164 163 
4 127 128 165 164 
4 128 129 166 165 
3 129 130 166 
3 172 168 167 
4 172 173 169 168 
4 173 174 170 169 
3 174 171 170 
3 175 172 167 
4 175 176 173 172 
4 176 177 174 173 
3 177 171 174 
3 178 175 167 
4 178 179 176 175 
4 179 180 177 176 
3 180 171 177 
3 181 178 167 
4 181 182 179 178 
4 182 183 180 179 
3 183 171 180 
3 184 181 167 
4 184 185 182 181 
4 185 186 183 182 
3 186 171 183 
3 187 184 167 
4 187 188 185 184 
4 188 189 186 185 
3 189 171 186 
3 190 187 167 
4 190 191 188 187 
4 191 192 189 188 
3 192 171 189 
3 193 190 167 
4 193 194 191 190 
4 194 195 192 191 
3 195 171 192 
3 196 193 167 
4 196 197 194 193 
4 197 198 195 194 
3 198 171 195 
3 168 196 167 
4 168 169 197 196 
4 169 170 198 197 
3 170 171 198 
3 205 200 199 
4 205 206 201 200 
4 206 207 202 201 
4 207 208 203 202 
3 208 204 203 
3 209 205 199 
4 209 210 206 205 
4 210 211 207 206 
4 211 212 208 207 
3 212 204 208 
3 213 209 199 
4 213 214 210 209 
4 214 215 211 210 
4 215 216 212 211 
3 216 204 212 
3 217 213 199 
4 217 218 214 213 
4 218 219 215 214 
4 219 220 216 215 
3 220 204 216 
3 221 217 199 
4 221 222 218 217 
4 222 223 219 218 
4 223 224 220 219 
3 224 204 220 
3 225 221 199 
4 225 226 222 221 
4 226 227 223 222 
4 227 228 224 223 
3 228 204 224 
3 229 225 199 
4 229 230 226 225 
4 230 231 227 226 
4 231 232 228 227 
3 232 204 228 
3 233 229 199 
4 233 234 230 229 
4 234 235 231 230 
4 235 236 232 231 
3 236 204 232 
3 237 233 199 
4 237 238 234 233 
4 238 239 235 234 
4 239 240 236 235 
3 240 204 236 
3 200 237 199 
4 200 201 238 237 
4 201 202 239 238 
4 202 203 240 239 
3 203 204 240 
3 247 242 241 
4 247 248 243 242 
4 248 249 244 243 
4 249 250 245 244 
3 250 246 245 
3 251 247 241 
4 251 252 248 247 
4 252 253 249 248 
4 253 254 250 249 
3 254 246 250 
3 255 251 241 
4 255 256 252 251 
4 256 257 253 252 
4 257 258 254 253 
3 258 246 254 
3 259 255 241 
4 259 260 256 255 
4 260 261 257 256 
4 261 262 258 257 
3 262 246 258 
3 263 259 241 
4 263 264 260 259 
4 264 265 261 260 
4 265 266 262 261 
3 266 246 262 
3 267 263 241 
4 267 268 264 263 
4 268 269 265 264 
4 269 270 266 265 
3 270 246 266 
3 271 267 241 
4 271 272 268 267 
4 272 273 269 268 
4 273 274 270 269 
3 274 246 270 
3 275 271 241 
4 275 276 272 271 
4 276 277 273 272 
4 277 278 274 273 
3 278 246 274 
3 279 275 241 
4 279 280 276 275 
4 280 281 277 276 
4 281 282 278 277 
3 282 246 278 
3 242 279 241 
4 242 243 280 279 
4 243 244 281 280 
4 244 245 282 281 
3 245 246 282 
3 293 284 283 
4 293 294 285 284 
4 294 295 286 285 
4 295 296 287 286 
4 296 297 288 287 
4 297 298 289 288 
4 298 299 290 289 
4 299 300 291 290 
3 300 292 291 
3 301 293 283 
4 301 302 294 293 
4 302 303 295 294 
4 303 304 296 295 
4 304 305 297 296 
4 305 306 298 297 
4 306 307 299 298 
4 307 308 300 299 
3 308 292 300 
3 309 301 283 
4 309 310 302 301 
4 310 311 303 302 
4 311 312 304 303 
4 312 313 305 304 
4 313 314 306 305 
4 314 315 307 306 
4 315 316 308 307 
3 316 292 308 
3 317 309 283 
4 317 318 310 309 
4 318 319 311 310 
4 319 320 312 311 
4 320 321 313 312 
4 321 322 314 313 
4 322 323 315 314 
4 323 324 316 315 
3 324 292 316 
3 325 317 283 
4 325 326 318 317 
4 326 327 319 318 
4 327 328 320 319 
4 328 329 321 320 
4 329 330 322 321 
4 330 331 323 322 
4 331 332 324 323 
3 332 292 324 
3 333 325 283 
4 333 334 326 325 
4 334 335 327 326 
4 335 336 328 327 
4 336 337 329 328 
4 337 338 330 329 
4 338 339 331 330 
4 339 340 332 331 
3 340 292 332 
3 341 333 283 
4 341 342 334 333 
4 342 343 335 334 
4 343 344 336 335 
4 344 345 337 336 
4 345 346 338 337 
4 346 347 339 338 
4 347 348 340 339 
3 348 292 340 
3 349 341 283 
4 349 350 342 341 
4 350 351 343 342 
4 351 352 344 343 
4 352 353 345 344 
4 353 354 346 345 
4 354 355 347 346 
4 355 356 348 347 
3 356 292 348 
3 357 349 283 
4 357 358 350 349 
4 358 359 351 350 
4 359 360 352 351 
4 360 361 353 352 
4 361 362 354 353 
4 362 363 355 354 
4 363 364 356 355 
3 364 292 356 
3 284 357 283 
4 284 285 358 357 
4 285 286 359 358 
4 286 287 360 359 
4 287 288 361 360 
4 288 289 362 361 
4 289 290 363 362 
4 290 291 364 363 
3 291 292 364 
3 373 366 365 
4 373 374 367 366 
4 374 375 368 367 
4 375 376 369 368 
4 376 377 370 369 
4 377 378 371 370 
3 378 372 371 
3 379 373 365 
4 379 380 374 373 
4 380 381 375 374 
4 381 382 376 375 
4 382 383 377 376 
4 383 384 378 377 
3 384 372 378 
3 385 379 365 
4 385 386 380 379 
4 386 387 381 380 
4 387 388 382 381 
4 388 389 383 382 
4 389 390 384 383 
3 390 372 384 
3 391 385 365 
4 391 392 386 385 
4 392 393 387 386 
4 393 394 388 387 
4 394 395 389 388 
4 395 396 390 389 
3 396 372 390 
3 397 391 365 
4 397 398 392 391 
4 398 399 393 392 
4 399 400 394 393 
4 400 401 395 394 
4 401 402 396 395 
3 402 372 396 
3 403 397 365 
4 403 404 398 397 
4 404 405 399 398 
4 405 406 400 399 
4 406 407 401 400 
4 407 408 402 401 
3 408 372 402 
3 409 403 365 
4 409 410 404 403 
4 410 411 405 404 
4 411 412 406 405 
4 412 413 407 406 
4 413 414 408 407 
3 414 372 408 
3 415 409 365 
4 415 416 410 409 
4 416 417 411 410 
4 417 418 412 411 
4 418 419 413 412 
4 419 420 414 413 
3 420 372 414 
3 421 415 365 
4 421 422 416 415 
4 422 423 417 416 
4 423 424 418 417 
4 424 425 419 418 
4 425 426 420 419 
3 426 372 420 
3 366 421 365 
4 366 367 422 421 
4 367 368 423 422 
4 368 369 424 423 
4 369 370 425 424 
4 370 371 426 425 
3 371 372 426 
3 439 428 427 
4 439 440 429 428 
4 440 441 430 429 
4 441 442 431 430 
4 442 443 432 431 
4 443 444 433 432 
4 444 445 434 433 
4 445 446 435 434 
4 446 447 436 435 
4 447 448 437 436 
3 448 438 437 
3 449 439 427 
4 449 450 440 439 
4 450 451 441 440 
4 451 452 442 441 
4 452 453 443 442 
4 453 454 444 443 
4 454 455 445 444 
4 455 456 446 445 
4 456 457 447 446 
4 457 458 448 447 
3 458 438 448 
3 459 449 427 
4 459 460 450 449 
4 460 461 451 450 
4 461 462 452 451 
4 462 463 453 452 
4 463 464 454 453 
4 464 465 455 454 
4 465 466 456 455 
4 466 467 457 456 
4 467 468 458 457 
3 468 438 458 
3 469 459 427 
4 469 470 460 459 
4 470 471 461 460 
4 471 472 462 461 
4 472 473 463 462 
4 473 474 464 463 
4 474 475 465 464 
4 475 476 466 465 
4 476 477 467 466 
4 477 478 468 467 
3 478 438 468 
3 479 469 427 
4 479 480 470 469 
4 480 481 471 470 
4 481 482 472 471 
4 482 483 473 472 
4 483 484 474 473 
4 484 485 475 474 
4 485 486 476 475 
4 486 487 477 476 
4 487 488 478 477 
3 488 438 478 
3 489 479 427 
4 489 490 480 479 
4 490 491 481 480 
4 491 492 482 481 
4 492 493 483 482 
4 493 494 484 483 
4 494 495 485 484 
4 495 496 486 485 
4 496 497 487 486 
4 497 498 488 487 
3 498 438 488 
3 499 489 427 
4 499 500 490 489 
4 500 501 491 490 
4 501 502 492 491 
4 502 503 493 492 
4 503 504 494 493 
4 504 505 495 494 
4 505 506 496 495 
4 506 507 497 496 
4 507 508 498 497 
3 508 438 498 
3 509 499 427 
4 509 510 500 499 
4 510 511 501 500 
4 511 512 502 501 
4 512 513 503 502 
4 513 514 504 503 
4 514 515 505 504 
4 515 516 506 505 
4 516 517 507 506 
4 517 518 508 507 
3 518 438 508 
3 519 509 427 
4 519 520 510 509 
4 520 521 511 510 
4 521 522 512 511 
4 522 523 513 512 
4 523 524 514 513 
4 524 525 515 514 
4 525 526 516 515 
4 526 527 517 516 
4 527 528 518 517 
3 528 438 518 
3 428 519 427 
4 428 429 520 519 
4 429 430 521 520 
4 430 431 522 521 
4 431 432 523 522 
4 432 433 524 523 
4 433 434 525 524 
4 434 435 526 525 
4 435 436 527 526 
4 436 437 528 527 
3 437 438 528 
3 541 530 529 
4 541 542 531 530 
4 542 543 532 531 
4 543 544 533 532 
4 544 545 534 533 
4 545 546 535 534 
4 546 547 536 535 
4 547 548 537 536 
4 548 549 538 537 
4 549 550 539 538 
3 550 540 539 
3 551 541 529 
4 551 552 542 541 
4 552 553 543 542 
4 553 554 544 543 
4 554 555 545 544 
4 555 556 546 545 
4 556 557 547 546 
4 557 558 548 547 
4 558 559 549 548 
4 559 560 550 549 
3 560 540 550 
3 561 551 529 
4 561 562 552 551 
4 562 563 553 552 
4 563 564 554 553 
4 564 565 555 554 
4 565 566 556 555 
4 566 567 557 556 
4 567 568 558 557 
4 568 569 559 558 
4 569 570 560 559 
3 570 540 560 
3 571 561 529 
4 571 572 562 561 
4 572 573 563 562 
4 573 574 564 563 
4 574 575 565 564 
4 575 576 566 565 
4 576 577 567 566 
4 577 578 568 567 
4 578 579 569 568 
4 579 580 570 569 
3 580 540 570 
3 581 571 529 
4 581 582 572 571 
4 582 583 573 572 
4 583 584 574 573 
4 584 585 575 574 
4 585 586 576 575 
4 586 587 577 576 
4 587 588 578 577 
4 588 589 579 578 
4 589 590 580 579 
3 590 540 580 
3 591 581 529 
4 591 592 582 581 
4 592 593 583 582 
4 593 594 584 583 
4 594 595 585 584 
4 595 596 586 585 
4 596 597 587 586 
4 597 598 588 587 
4 598 599 589 588 
4 599 600 590 589 
3 600 540 590 
3 601 591 529 
4 601 602 592 591 
4 602 603 593 592 
4 603 604 594 593 
4 604 605 595 594 
4 605 606 596 595 
4 606 607 597 596 
4 607 608 598 597 
4 608 609 599 598 
4 609 610 600 599 
3 610 540 600 
3 611 601 529 
4 611 612 602 601 
4 612 613 603 602 
4 613 614 604 603 
4 614 615 605 604 
4 615 616 606 605 
4 616 617 607 606 
4 617 618 608 607 
4 618 619 609 608 
4 619 620 610 609 
3 620 540 610 
3 621 611 529 
4 621 622 612 611 
4 622 623 613 612 
4 623 624 614 613 
4 624 625 615 614 
4 625 626 616 615 
4 626 627 617 616 
4 627 628 618 617 
4 628 629 619 618 
4 629 630 620 619 
3 630 540 620 
3 530 621 529 
4 530 531 622 621 
4 531 532 623 622 
4 532 533 624 623 
4 533 534 625 624 
4 534 535 626 625 
4 535 536 627 626 
4 536 537 628 627 
4 537 538 629 628 
4 538 539 630 629 
3 539 540 630 
3 643 632 631 
4 643 644 633 632 
4 644 645 634 633 
4 645 646 635 634 
4 646 647 636 635 
4 647 648 637 636 
4 648 649 638 637 
4 649 650 639 638 
4 650 651 640 639 
4 651 652 641 640 
3 652 642 641 
3 653 643 631 
4 653 654 644 643 
4 654 655 645 644 
4 655 656 646 645 
4 656 657 647 646 
4 657 658 648 647 
4 658 659 649 648 
4 659 660 650 649 
4 660 661 651 650 
4 661 662 652 651 
3 662 642 652 
3 663 653 631 
4 663 664 654 653 
4 664 665 655 654 
4 665 666 656 655 
4 666 667 657 656 
4 667 668 658 657 
4 668 669 659 658 
4 669 670 660 659 
4 670 671 661 660 
4 671 672 662 661 
3 672 642 662 
3 673 663 631 
4 673 674 664 663 
4 674 675 665 664 
4 675 676 666 665 
4 676 677 667 666 
4 677 678 668 667 
4 678 679 669 668 
4 679 680 670 669 
4 680 681 671 670 
4 681 682 672 671 
3 682 642 672 
3 683 673 631 
4 683 684 674 673 
4 684 685 675 674 
4 685 686 676 675 
4 686 687 677 676 
4 687 688 678 677 
4 688 689 679 678 
4 689 690 680 679 
4 690 691 681 680 
4 691 692 682 681 
3 692 642 682 
3 693 683 631 
4 693 694 684 683 
4 694 695 685 684 
4 695 696 686 685 
4 696 697 687 686 
4 697 698 688 687 
4 698 699 689 688 
4 699 700 690 689 
4 700 701 691 690 
4 701 702 692 691 
3 702 642 692 
3 703 693 631 
4 703 704 694 693 
4 704 705 695 694 
4 705 706 696 695 
4 706 707 697 696 
4 707 708 698 697 
4 708 709 699 698 
4 709 710 700 699 
4 710 711 701 700 
4 711 712 702 701 
3 712 642 702 
3 713 703 631 
4 713 714 704 703 
4 714 715 705 704 
4 715 716 706 705 
4 716 717 707 706 
4 717 718 708 707 
4 718 719 709 708 
4 719 720 710 709 
4 720 721 711 710 
4 721 722 712 711 
3 722 642 712 
3 723 713 631 
4 723 724 714 713 
4 724 725 715 714 
4 725 726 716 715 
4 726 727 717 716 
4 727 728 718 717 
4 728 729 719 718 
4 729 730 720 719 
4 730 731 721 720 
4 731 732 722 721 
3 732 642 722 
3 632 723 631 
4 632 633 724 723 
4 633 634 725 724 
4 634 635 726 725 
4 635 636 727 726 
4 636 637 728 727 
4 637 638 729 728 
4 638 639 730 729 
4 639 640 731 730 
4 640 641 732 731 
3 641 642 732 
3 745 734 733 
4 745 746 735 734 
4 746 747 736 735 
4 747 748 737 736 
4 748 749 738 737 
4 749 750 739 738 
4 750 751 740 739 
4 751 752 741 740 
4 752 753 742 741 
4 753 754 743 742 
3 754 744 743 
3 755 745 733 
4 755 756 746 745 
4 756 757 747 746 
4 757 758 748 747 
4 758 759 749 748 
4 759 760 750 749 
4 760 761 751 750 
4 761 762 752 751 
4 762 763 753 752 
4 763 764 754 753 
3 764 744 754 
3 765 755 733 
4 765 766 756 755 
4 766 767 757 756 
4 767 768 758 757 
4 768 769 759 758 
4 769 770 760 759 
4 770 771 761 760 
4 771 772 762 761 
4 772 773 763 762 
4 773 774 764 763 
3 774 744 764 
3 775 765 733 
4 775 776 766 765 
4 776 777 767 766 
4 777 778 768 767 
4 778 779 769 768 
4 779 780 770 769 
4 780 781 771 770 
4 781 782 772 771 
4 782 783 773 772 
4 783 784 774 773 
3 784 744 774 
3 785 775 733 
4 785 786 776 775 
4 786 787 777 776 
4 787 788 778 777 
4 788 789 779 778 
4 789 790 780 779 
4 790 791 781 780 
4 791 792 782 781 
4 792 793 783 782 
4 793 794 784 783 
3 794 744 784 
3 795 785 733 
4 795 796 786 785 
4 796 797 787 786 
4 797 798 788 787 
4 798 799 789 788 
4 799 800 790 789 
4 800 801 791 790 
4 801 802 792 791 
4 802 803 793 792 
4 803 804 794 793 
3 804 744 794 
3 805 795 733 
4 805 806 796 795 
4 806 807 797 796 
4 807 808 798 797 
4 808 809 799 798 
4 809 810 800 799 
4 810 811 801 800 
4 811 812 802 801 
4 812 813 803 802 
4 813 814 804 803 
3 814 744 804 
3 815 805 733 
4 815 816 806 805 
4 816 817 807 806 
4 817 818 808 807 
4 818 819 809 808 
4 819 820 810 809 
4 820 821 811 810 
4 821 822 812 811 
4 822 823 813 812 
4 823 824 814 813 
3 824 744 814 
3 825 815 733 
4 825 826 816 815 
4 826 827 817 816 
4 827 828 818 817 
4 828 829 819 818 
4 829 830 820 819 
4 830 831 821 820 
4 831 832 822 821 
4 832 833 823 822 
4 833 834 824 823 
3 834 744 824 
3 734 825 733 
4 734 735 826 825 
4 735 736 827 826 
4 736 737 828 827 
4 737 738 829 828 
4 738 739 830 829 
4 739 740 831 830 
4 740 741 832 831 
4 741 742 833 832 
4 742 743 834 833 
3 743 744 834 
3 847 836 835 
4 847 848 837 836 
4 848 849 838 837 
4 849 850 839 838 
4 850 851 840 839 
4 851 852 841 840 
4 852 853 842 841 
4 853 854 843 842 
4 854 855 844 843 
4 855 856 845 844 
3 856 846 845 
3 857 847 835 
4 857 858 848 847 
4 858 859 849 848 
4 859 860 850 849 
4 860 861 851 850 
4 861 862 852 851 
4 862 863 853 852 
4 863 864 854 853 
4 864 865 855 854 
4 865 866 856 855 
3 866 846 856 
3 867 857 835 
4 867 868 858 857 
4 868 869 859 858 
4 869 870 860 859 
4 870 871 861 860 
4 871 872 862 861 
4 872 873 863 862 
4 873 874 864 863 
4 874 875 865 864 
4 875 876 866 865 
3 876 846 866 
3 877 867 835 
4 877 878 868 867 
4 878 879 869 868 
4 879 880 870 869 
4 880 881 871 870 
4 881 882 872 871 
4 882 883 873 872 
4 883 884 874 873 
4 884 885 875 874 
4 885 886 876 875 
3 886 846 876 
3 887 877 835 
4 887 888 878 877 
4 888 889 879 878 
4 889 890 880 879 
4 890 891 881 880 
4 891 892 882 881 
4 892 893 883 882 
4 893 894 884 883 
4 894 895 885 884 
4 895 896 886 885 
3 896 846 886 
3 897 887 835 
4 897 898 888 887 
4 898 899 889 888 
4 899 900 890 889 
4 900 901 891 890 
4 901 902 892 891 
4 902 903 893 892 
4 903 904 894 893 
4 904 905 895 894 
4 905 906 896 895 
3 906 846 896 
3 907 897 835 
4 907 908 898 897 
4 908 909 899 898 
4 909 910 900 899 
4 910 911 901 900 
4 911 912 902 901 
4 912 913 903 902 
4 913 914 904 903 
4 914 915 905 904 
4 915 916 906 905 
3 916 846 906 
3 917 907 835 
4 917 918 908 907 
4 918 919 909 908 
4 919 920 910 909 
4 920 921 911 910 
4 921 922 912 911 
4 922 923 913 912 
4 923 924 914 913 
4 924 925 915 914 
4 925 926 916 915 
3 926 846 916 
3 927 917 835 
4 927 928 918 917 
4 928 929 919 918 
4 929 930 920 919 
4 930 931 921 920 
4 931 932 922 921 
4 932 933 923 922 
4 933 934 924 923 
4 934 935 925 924 
4 935 936 926 925 
3 936 846 926 
3 836 927 835 
4 836 837 928 927 
4 837 838 929 928 
4 838 839 930 929 
4 839 840 931 930 
4 840 841 932 931 
4 841 842 933 932 
4 842 843 934 933 
4 843 844 935 934 
4 844 845 936 935 
3 845 846 936 
3 946 938 937 
4 946 947 939 938 
4 947 948 940 939 
4 948 949 941 940 
4 949 950 942 941 
4 950 951 943 942 
4 951 952 944 943 
3 952 945 944 
3 953 946 937 
4 953 954 947 946 
4 954 955 948 947 
4 955 956 949 948 
4 956 957 950 949 
4 957 958 951 950 
4 958 959 952 951 
3 959 945 952 
3 960 953 937 
4 960 961 954 953 
4 961 962 955 954 
4 962 963 956 955 
4 963 964 957 956 
4 964 965 958 957 
4 965 966 959 958 
3 966 945 959 
3 967 960 937 
4 967 968 961 960 
4 968 969 962 961 
4 969 970 963 962 
4 970 971 964 963 
4 971 972 965 964 
4 972 973 966 965 
3 973 945 966 
3 974 967 937 
4 974 975 968 967 
4 975 976 969 968 
4 976 977 970 969 
4 977 978 971 970 
4 978 979 972 971 
4 979 980 973 972 
3 980 945 973 
3 981 974 937 
4 981 982 975 974 
4 982 983 976 975 
4 983 984 977 976 
4 984 985 978 977 
4 985 986 979 978 
4 986 987 980 979 
3 987 945 980 
3 988 981 937 
4 988 989 982 981 
4 989 990 983 982 
4 990 991 984 983 
4 991 992 985 984 
4 992 993 986 985 
4 993 994 987 986 
3 994 945 987 
3 995 988 937 
4 995 996 989 988 
4 996 997 990 989 
4 997 998 991 990 
4 998 999 992 991 
4 999 1000 993 992 
4 1000 1001 994 993 
3 1001 945 994 
3 1002 995 937 
4 1002 1003 996 995 
4 1003 1004 997 996 
4 1004 1005 998 997 
4 1005 1006 999 998 
4 1006 1007 1000 999 
4 1007 1008 1001 1000 
3 1008 945 1001 
3 938 1002 937 
4 938 939 1003 1002 
4 939 940 1004 1003 
4 940 941 1005 1004 
4 941 942 1006 1005 
4 942 943 1007 1006 
4 943 944 1008 1007 
3 944 945 1008 
4 1018 1019 1010 1009 
4 1019 1020 1011 1010 
4 1020 1021 1012 1011 
4 1021 1022 1013 1012 
4 1022 1023 1014 1013 
4 1023 1024 1015 1014 
4 1024 1025 1016 1015 
3 1025 1017 1016 
4 1026 1027 1019 1018 
4 1027 1028 1020 1019 
4 1028 1029 1021 1020 
4 1029 1030 1022 1021 
4 1030 1031 1023 1022 
4 1031 1032 1024 1023 
4 1032 1033 1025 1024 
3 1033 1017 1025 
3 1026 1034 1027 
4 1034 1035 1028 1027 
4 1035 1036 1029 1028 
4 1036 1037 1030 1029 
4 1037 1038 1031 1030 
4 1038 1039 1032 1031 
4 1039 1040 1033 1032 
3 1040 1017 1033 
4 1041 1042 1034 1026 
4 1042 1043 1035 1034 
4 1043 1044 1036 1035 
4 1044 1045 1037 1036 
4 1045 1046 1038 1037 
4 1046 1047 1039 1038 
4 1047 1048 1040 1039 
3 1048 1017 1040 
4 1049 1050 1042 1041 
4 1050 1051 1043 1042 
4 1051 1052 1044 1043 
4 1052 1053 1045 1044 
4 1053 1054 1046 1045 
4 1054 1055 1047 1046 
4 1055 1056 1048 1047 
3 1056 1017 1048 
4 1057 1058 1050 1049 
4 1058 1059 1051 1050 
4 1059 1060 1052 1051 
4 1060 1061 1053 1052 
4 1061 1062 1054 1053 
4 1062 1063 1055 1054 
4 1063 1064 1056 1055 
3 1064 1017 1056 
4 1065 1066 1058 1057 
4 1066 1067 1059 1058 
4 1067 1068 1060 1059 
4 1068 1069 1061 1060 
4 1069 1070 1062 1061 
4 1070 1071 1063 1062 
4 1071 1072 1064 1063 
3 1072 1017 1064 
3 1065 1073 1066 
4 1073 1074 1067 1066 
4 1074 1075 1068 1067 
4 1075 1076 1069 1068 
4 1076 1077 1070 1069 
4 1077 1078 1071 1070 
4 1078 1079 1072 1071 
3 1079 1017 1072 
4 1080 1081 1073 1065 
4 1081 1082 1074 1073 
4 1082 1083 1075 1074 
4 1083 1084 1076 1075 
4 1084 1085 1077 1076 
4 1085 1086 1078 1077 
4 1086 1087 1079 1078 
3 1087 1017 1079 
4 1009 1010 1081 1080 
4 1010 1011 1082 1081 
4 1011 1012 1083 1082 
4 1012 1013 1084 1083 
4 1013 1014 1085 1084 
4 1014 1015 1086 1085 
4 1015 1016 1087 1086 
3 1016 1017 1087 
8 1080 1065 1057 1049 1041 1026 1018 1009 
4 1097 1098 1089 1088 
4 1098 1099 1090 1089 
4 1099 1100 1091 1090 
4 1100 1101 1092 1091 
4 1101 1102 1093 1092 
4 1102 1103 1094 1093 
4 1103 1104 1095 1094 
3 1104 1096 1095 
4 1105 1106 1098 1097 
4 1106 1107 1099 1098 
4 1107 1108 1100 1099 
4 1108 1109 1101 1100 
4 1109 1110 1102 1101 
4 1110 1111 1103 1102 
4 1111 1112 1104 1103 
3 1112 1096 1104 
3 1105 1113 1106 
4 1113 1114 1107 1106 
4 1114 1115 1108 1107 
4 1115 1116 1109 1108 
4 1116 1117 1110 1109 
4 1117 1118 1111 1110 
4 1118 1119 1112 1111 
3 1119 1096 1112 
4 1120 1121 1113 1105 
4 1121 1122 1114 1113 
4 1122 1123 1115 1114 
4 1123 1124 1116 1115 
4 1124 1125 1117 1116 
4 1125 1126 1118 1117 
4 1126 1127 1119 1118 
3 1127 1096 1119 
4 1128 1129 1121 1120 
4 1129 1130 1122 1121 
4 1130 1131 1123 1122 
4 1131 1132 1124 1123 
4 1132 1133 1125 1124 
4 1133 1134 1126 1125 
4 1134 1135 1127 1126 
3 1135 1096 1127 
4 1136 1137 1129 1128 
4 1137 1138 1130 1129 
4 1138 1139 1131 1130 
4 1139 1140 1132 1131 
4 1140 1141 1133 1132 
4 1141 1142 1134 1133 
4 1142 1143 1135 1134 
3 1143 1096 1135 
4 1144 1145 1137 1136 
4 1145 1146 1138 1137 
4 1146 1147 1139 1138 
4 1147 1148 1140 1139 
4 1148 1149 1141 1140 
4 1149 1150 1142 1141 
4 1150 1151 1143 1142 
3 1151 1096 1143 
3 1144 1152 1145 
4 1152 1153 1146 1145 
4 1153 1154 1147 1146 
4 1154 1155 1148 1147 
4 1155 1156 1149 1148 
4 1156 1157 1150 1149 
4 1157 1158 1151 1150 
3 1158 1096 1151 
4 1159 1160 1152 1144 
4 1160 1161 1153 1152 
4 1161 1162 1154 1153 
4 1162 1163 1155 1154 
4 1163 1164 1156 1155 
4 1164 1165 1157 1156 
4 1165 1166 1158 1157 
3 1166 1096 1158 
4 1088 1089 1160 1159 
4 1089 1090 1161 1160 
4 1090 1091 1162 1161 
4 1091 1092 1163 1162 
4 1092 1093 1164 1163 
4 1093 1094 1165 1164 
4 1094 1095 1166 1165 
3 1095 1096 1166 
8 1159 1144 1136 1128 1120 1105 1097 1088 
4 1176 1177 1168 1167 
4 1177 1178 1169 1168 
4 1178 1179 1170 1169 
4 1179 1180 1171 1170 
4 1180 1181 1172 1171 
4 1181 1182 1173 1172 
4 1182 1183 1174 1173 
3 1183 1175 1174 
4 1184 1185 1177 1176 
4 1185 1186 1178 1177 
4 1186 1187 1179 1178 
4 1187 1188 1180 1179 
4 1188 1189 1181 1180 
4 1189 1190 1182 1181 
4 1190 1191 1183 1182 
3 1191 1175 1183 
3 1184 1192 1185 
4 1192 1193 1186 1185 
4 1193 1194 1187 1186 
4 1194 1195 1188 1187 
4 1195 1196 1189 1188 
4 1196 1197 1190 1189 
4 1197 1198 1191 1190 
3 1198 1175 1191 
4 1199 1200 1192 1184 
4 1200 1201 1193 1192 
4 1201 1202 1194 1193 
4 1202 1203 1195 1194 
4 1203 1204 1196 1195 
4 1204 1205 1197 1196 
4 1205 1206 1198 1197 
3 1206 1175 1198 
4 1207 1208 1200 1199 
4 1208 1209 1201 1200 
4 1209 1210 1202 1201 
4 1210 1211 1203 1202 
4 1211 1212 1204 1203 
4 1212 1213 1205 1204 
4 1213 1214 1206 1205 
3 1214 1175 1206 
4 1215 1216 1208 1207 
4 1216 1217 1209 1208 
4 1217 1218 1210 1209 
4 1218 1219 1211 1210 
4 1219 1220 1212 1211 
4 1220 1221 1213 1212 
4 1221 1222 1214 1213 
3 1222 1175 1214 
4 1223 1224 1216 1215 
4 1224 1225 1217 1216 
4 1225 1226 1218 1217 
4 1226 1227 1219 1218 
4 1227 1228 1220 1219 
4 1228 1229 1221 1220 
4 1229 1230 1222 1221 
3 1230 1175 1222 
3 1223 1231 1224 
4 1231 1232 1225 1224 
4 1232 1233 1226 1225 
4 1233 1234 1227 1226 
4 1234 1235 1228 1227 
4 1235 1236 1229 1228 
4 1236 1237 1230 1229 
3 1237 1175 1230 
4 1238 1239 1231 1223 
4 1239 1240 1232 1231 
4 1240 1241 1233 1232 
4 1241 1242 1234 1233 
4 1242 1243 1235 1234 
4 1243 1244 1236 1235 
4 1244 1245 1237 1236 
3 1245 1175 1237 
4 1167 1168 1239 1238 
4 1168 1169 1240 1239 
4 1169 1170 1241 1240 
4 1170 1171 1242 1241 
4 1171 1172 1243 1242 
4 1172 1173 1244 1243 
4 1173 1174 1245 1244 
3 1174 1175 1245 
8 1238 1223 1215 1207 1199 1184 1176 1167 
4 1255 1256 1247 1246 
4 1256 1257 1248 1247 
4 1257 1258 1249 1248 
4 1258 1259 1250 1249 
4 1259 1260 1251 1250 
4 1260 1261 1252 1251 
4 1261 1262 1253 1252 
3 1262 1254 1253 
4 1263 1264 1256 1255 
4 1264 1265 1257 1256 
4 1265 1266 1258 1257 
4 1266 1267 1259 1258 
4 1267 1268 1260 1259 
4 1268 1269 1261 1260 
4 1269 1270 1262 1261 
3 1270 1254 1262 
3 1263 1271 1264 
4 1271 1272 1265 1264 
4 1272 1273 1266 1265 
4 1273 1274 1267 1266 
4 1274 1275 1268 1267 
4 1275 1276 1269 1268 
4 1276 1277 1270 1269 
3 1277 1254 1270 
3 1263 1278 1271 
4 1278 1279 1272 1271 
4 1279 1280 1273 1272 
4 1280 1281 1274 1273 
4 1281 1282 1275 1274 
4 1282 1283 1276 1275 
4 1283 1284 1277 1276 
3 1284 1254 1277 
4 1285 1286 1278 1263 
4 1286 1287 1279 1278 
4 1287 1288 1280 1279 
4 1288 1289 1281 1280 
4 1289 1290 1282 1281 
4 1290 1291 1283 1282 
4 1291 1292 1284 1283 
3 1292 1254 1284 
4 1293 1294 1286 1285 
4 1294 1295 1287 1286 
4 1295 1296 1288 1287 
4 1296 1297 1289 1288 
4 1297 1298 1290 1289 
4 1298 1299 1291 1290 
4 1299 1300 1292 1291 
3 1300 1254 1292 
4 1301 1302 1294 1293 
4 1302 1303 1295 1294 
4 1303 1304 1296 1295 
4 1304 1305 1297 1296 
4 1305 1306 1298 1297 
4 1306 1307 1299 1298 
4 1307 1308 1300 1299 
3 1308 1254 1300 
3 1301 1309 1302 
4 1309 1310 1303 1302 
4 1310 1311 1304 1303 
4 1311 1312 1305 1304 
4 1312 1313 1306 1305 
4 1313 1314 1307 1306 
4 1314 1315 1308 1307 
3 1315 1254 1308 
4 1316 1317 1309 1301 
4 1317 1318 1310 1309 
4 1318 1319 1311 1310 
4 1319 1320 1312 1311 
4 1320 1321 1313 1312 
4 1321 1322 1314 1313 
4 1322 1323 1315 1314 
3 1323 1254 1315 
4 1246 1247 1317 1316 
4 1247 1248 1318 1317 
4 1248 1249 1319 1318 
4 1249 1250 1320 1319 
4 1250 1251 1321 1320 
4 1251 1252 1322 1321 
4 1252 1253 1323 1322 
3 1253 1254 1323 
7 1316 1301 1293 1285 1263 1255 1246 
3 1333 1325 1324 
4 1333 1334 1326 1325 
4 1334 1335 1327 1326 
4 1335 1336 1328 1327 
4 1336 1337 1329 1328 
4 1337 1338 1330 1329 
4 1338 1339 1331 1330 
3 1339 1332 1331 
3 1340 1333 1324 
4 1340 1341 1334 1333 
4 1341 1342 1335 1334 
4 1342 1343 1336 1335 
4 1343 1344 1337 1336 
4 1344 1345 1338 1337 
4 1345 1346 1339 1338 
3 1346 1332 1339 
3 1347 1340 1324 
4 1347 1348 1341 1340 
4 1348 1349 1342 1341 
4 1349 1350 1343 1342 
4 1350 1351 1344 1343 
4 1351 1352 1345 1344 
4 1352 1353 1346 1345 
3 1353 1332 1346 
3 1354 1347 1324 
4 1354 1355 1348 1347 
4 1355 1356 1349 1348 
4 1356 1357 1350 1349 
4 1357 1358 1351 1350 
4 1358 1359 1352 1351 
4 1359 1360 1353 1352 
3 1360 1332 1353 
3 1361 1354 1324 
4 1361 1362 1355 1354 
4 1362 1363 1356 1355 
4 1363 1364 1357 1356 
4 1364 1365 1358 1357 
4 1365 1366 1359 1358 
4 1366 1367 1360 1359 
3 1367 1332 1360 
3 1368 1361 1324 
4 1368 1369 1362 1361 
4 1369 1370 1363 1362 
4 1370 1371 1364 1363 
4 1371 1372 1365 1364 
4 1372 1373 1366 1365 
4 1373 1374 1367 1366 
3 1374 1332 1367 
3 1375 1368 1324 
4 1375 1376 1369 1368 
4 1376 1377 1370 1369 
4 1377 1378 1371 1370 
4 1378 1379 1372 1371 
4 1379 1380 1373 1372 
4 1380 1381 1374 1373 
3 1381 1332 1374 
3 1382 1375 1324 
4 1382 1383 1376 1375 
4 1383 1384 1377 1376 
4 1384 1385 1378 1377 
4 1385 1386 1379 1378 
4 1386 1387 1380 1379 
4 1387 1388 1381 1380 
3 1388 1332 1381 
3 1389 1382 1324 
4 1389 1390 1383 1382 
4 1390 1391 1384 1383 
4 1391 1392 1385 1384 
4 1392 1393 1386 1385 
4 1393 1394 1387 1386 
4 1394 1395 1388 1387 
3 1395 1332 1388 
3 1325 1389 1324 
4 1325 1326 1390 1389 
4 1326 1327 1391 1390 
4 1327 1328 1392 1391 
4 1328 1329 1393 1392 
4 1329 1330 1394 1393 
4 1330 1331 1395 1394 
3 1331 1332 1395 
3 1405 1397 1396 
4 1405 1406 1398 1397 
4 1406 1407 1399 1398 
4 1407 1408 1400 1399 
4 1408 1409 1401 1400 
4 1409 1410 1402 1401 
4 1410 1411 1403 1402 
3 1411 1404 1403 
3 1412 1405 1396 
4 1412 1413 1406 1405 
4 1413 1414 1407 1406 
4 1414 1415 1408 1407 
4 1415 1416 1409 1408 
4 1416 1417 1410 1409 
4 1417 1418 1411 1410 
3 1418 1404 1411 
3 1419 1412 1396 
4 1419 1420 1413 1412 
4 1420 1421 1414 1413 
4 1421 1422 1415 1414 
4 1422 1423 1416 1415 
4 1423 1424 1417 1416 
4 1424 1425 1418 1417 
3 1425 1404 1418 
3 1426 1419 1396 
4 1426 1427 1420 1419 
4 1427 1428 1421 1420 
4 1428 1429 1422 1421 
4 1429 1430 1423 1422 
4 1430 1431 1424 1423 
4 1431 1432 1425 1424 
3 1432 1404 1425 
3 1433 1426 1396 
4 1433 1434 1427 1426 
4 1434 1435 1428 1427 
4 1435 1436 1429 1428 
4 1436 1437 1430 1429 
4 1437 1438 1431 1430 
4 1438 1439 1432 1431 
3 1439 1404 1432 
3 1440 1433 1396 
4 1440 1441 1434 1433 
4 1441 1442 1435 1434 
4 1442 1443 1436 1435 
4 1443 1444 1437 1436 
4 1444 1445 1438 1437 
4 1445 1446 1439 1438 
3 1446 1404 1439 
3 1447 1440 1396 
4 1447 1448 1441 1440 
4 1448 1449 1442 1441 
4 1449 1450 1443 1442 
4 1450 1451 1444 1443 
4 1451 1452 1445 1444 
4 1452 1453 1446 1445 
3 1453 1404 1446 
3 1454 1447 1396 
4 1454 1455 1448 1447 
4 1455 1456 1449 1448 
4 1456 1457 1450 1449 
4 1457 1458 1451 1450 
4 1458 1459 1452 1451 
4 1459 1460 1453 1452 
3 1460 1404 1453 
3 1461 1454 1396 
4 1461 1462 1455 1454 
4 1462 1463 1456 1455 
4 1463 1464 1457 1456 
4 1464 1465 1458 1457 
4 1465 1466 1459 1458 
4 1466 1467 1460 1459 
3 1467 1404 1460 
3 1397 1461 1396 
4 1397 1398 1462 1461 
4 1398 1399 1463 1462 
4 1399 1400 1464 1463 
4 1400 1401 1465 1464 
4 1401 1402 1466 1465 
4 1402 1403 1467 1466 
3 1403 1404 1467 
3 1477 1469 1468 
4 1477 1478 1470 1469 
4 1478 1479 1471 1470 
4 1479 1480 1472 1471 
4 1480 1481 1473 1472 
4 1481 1482 1474 1473 
4 1482 1483 1475 1474 
3 1483 1476 1475 
3 1484 1477 1468 
4 1484 1485 1478 1477 
4 1485 1486 1479 1478 
4 1486 1487 1480 1479 
4 1487 1488 1481 1480 
4 1488 1489 1482 1481 
4 1489 1490 1483 1482 
3 1490 1476 1483 
3 1491 1484 1468 
4 1491 1492 1485 1484 
4 1492 1493 1486 1485 
4 1493 1494 1487 1486 
4 1494 1495 1488 1487 
4 1495 1496 1489 1488 
4 1496 1497 1490 1489 
3 1497 1476 1490 
3 1498 1491 1468 
4 1498 1499 1492 1491 
4 1499 1500 1493 1492 
4 1500 1501 1494 1493 
4 1501 1502 1495 1494 
4 1502 1503 1496 1495 
4 1503 1504 1497 1496 
3 1504 1476 1497 
3 1505 1498 1468 
4 1505 1506 1499 1498 
4 1506 1507 1500 1499 
4 1507 1508 1501 1500 
4 1508 1509 1502 1501 
4 1509 1510 1503 1502 
4 1510 1511 1504 1503 
3 1511 1476 1504 
3 1512 1505 1468 
4 1512 1513 1506 1505 
4 1513 1514 1507 1506 
4 1514 1515 1508 1507 
4 1515 1516 1509 1508 
4 1516 1517 1510 1509 
4 1517 1518 1511 1510 
3 1518 1476 1511 
3 1519 1512 1468 
4 1519 1520 1513 1512 
4 1520 1521 1514 1513 
4 1521 1522 1515 1514 
4 1522 1523 1516 1515 
4 1523 1524 1517 1516 
4 1524 1525 1518 1517 
3 1525 1476 1518 
3 1526 1519 1468 
4 1526 1527 1520 1519 
4 1527 1528 1521 1520 
4 1528 1529 1522 1521 
4 1529 1530 1523 1522 
4 1530 1531 1524 1523 
4 1531 1532 1525 1524 
3 1532 1476 1525 
3 1533 1526 1468 
4 1533 1534 1527 1526 
4 1534 1535 1528 1527 
4 1535 1536 1529 1528 
4 1536 1537 1530 1529 
4 1537 1538 1531 1530 
4 1538 1539 1532 1531 
3 1539 1476 1532 
3 1469 1533 1468 
4 1469 1470 1534 1533 
4 1470 1471 1535 1534 
4 1471 1472 1536 1535 
4 1472 1473 1537 1536 
4 1473 1474 1538 1537 
4 1474 1475 1539 1538 
3 1475 1476 1539 
3 1549 1541 1540 
4 1549 1550 1542 1541 
4 1550 1551 1543 1542 
4 1551 1552 1544 1543 
4 1552 1553 1545 1544 
4 1553 1554 1546 1545 
4 1554 1555 1547 1546 
3 1555 1548 1547 
3 1556 1549 1540 
4 1556 1557 1550 1549 
4 1557 1558 1551 1550 
4 1558 1559 1552 1551 
4 1559 1560 1553 1552 
4 1560 1561 1554 1553 
4 1561 1562 1555 1554 
3 1562 1548 1555 
3 1563 1556 1540 
4 1563 1564 1557 1556 
4 1564 1565 1558 1557 
4 1565 1566 1559 1558 
4 1566 1567 1560 1559 
4 1567 1568 1561 1560 
4 1568 1569 1562 1561 
3 1569 1548 1562 
3 1570 1563 1540 
4 1570 1571 1564 1563 
4 1571 1572 1565 1564 
4 1572 1573 1566 1565 
4 1573 1574 1567 1566 
4 1574 1575 1568 1567 
4 1575 1576 1569 1568 
3 1576 1548 1569 
3 1577 1570 1540 
4 1577 1578 1571 1570 
4 1578 1579 1572 1571 
4 1579 1580 1573 1572 
4 1580 1581 1574 1573 
4 1581 1582 1575 1574 
4 1582 1583 1576 1575 
3 1583 1548 1576 
3 1584 1577 1540 
4 1584 1585 1578 1577 
4 1585 1586 1579 1578 
4 1586 1587 1580 1579 
4 1587 1588 1581 1580 
4 1588 1589 1582 1581 
4 1589 1590 1583 1582 
3 1590 1548 1583 
3 1591 1584 1540 
4 1591 1592 1585 1584 
4 1592 1593 1586 1585 
4 1593 1594 1587 1586 
4 1594 1595 1588 1587 
4 1595 1596 1589 1588 
4 1596 1597 1590 1589 
3 1597 1548 1590 
3 1598 1591 1540 
4 1598 1599 1592 1591 
4 1599 1600 1593 1592 
4 1600 1601 1594 1593 
4 1601 1602 1595 1594 
4 1602 1603 1596 1595 
4 1603 1604 1597 1596 
3 1604 1548 1597 
3 1605 1598 1540 
4 1605 1606 1599 1598 
4 1606 1607 1600 1599 
4 1607 1608 1601 1600 
4 1608 1609 1602 1601 
4 1609 1610 1603 1602 
4 1610 1611 1604 1603 
3 1611 1548 1604 
3 1541 1605 1540 
4 1541 1542 1606 1605 
4 1542 1543 1607 1606 
4 1543 1544 1608 1607 
4 1544 1545 1609 1608 
4 1545 1546 1610 1609 
4 1546 1547 1611 1610 
3 1547 1548 1611 
3 1620 1613 1612 
4 1620 1621 1614 1613 
4 1621 1622 1615 1614 
4 1622 1623 1616 1615 
4 1623 1624 1617 1616 
4 1624 1625 1618 1617 
3 1625 1619 1618 
3 1626 1620 1612 
4 1626 1627 1621 1620 
4 1627 1628 1622 1621 
4 1628 1629 1623 1622 
4 1629 1630 1624 1623 
4 1630 1631 1625 1624 
3 1631 1619 1625 
3 1632 1626 1612 
4 1632 1633 1627 1626 
4 1633 1634 1628 1627 
4 1634 1635 1629 1628 
4 1635 1636 1630 1629 
4 1636 1637 1631 1630 
3 1637 1619 1631 
3 1638 1632 1612 
4 1638 1639 1633 1632 
4 1639 1640 1634 1633 
4 1640 1641 1635 1634 
4 1641 1642 1636 1635 
4 1642 1643 1637 1636 
3 1643 1619 1637 
3 1644 1638 1612 
4 1644 1645 1639 1638 
4 1645 1646 1640 1639 
4 1646 1647 1641 1640 
4 1647 1648 1642 1641 
4 1648 1649 1643 1642 
3 1649 1619 1643 
3 1650 1644 1612 
4 1650 1651 1645 1644 
4 1651 1652 1646 1645 
4 1652 1653 1647 1646 
4 1653 1654 1648 1647 
4 1654 1655 1649 1648 
3 1655 1619 1649 
3 1656 1650 1612 
4 1656 1657 1651 1650 
4 1657 1658 1652 1651 
4 1658 1659 1653 1652 
4 1659 1660 1654 1653 
4 1660 1661 1655 1654 
3 1661 1619 1655 
3 1662 1656 1612 
4 1662 1663 1657 1656 
4 1663 1664 1658 1657 
4 1664 1665 1659 1658 
4 1665 1666 1660 1659 
4 1666 1667 1661 1660 
3 1667 1619 1661 
3 1668 1662 1612 
4 1668 1669 1663 1662 
4 1669 1670 1664 1663 
4 1670 1671 1665 1664 
4 1671 1672 1666 1665 
4 1672 1673 1667 1666 
3 1673 1619 1667 
3 1613 1668 1612 
4 1613 1614 1669 1668 
4 1614 1615 1670 1669 
4 1615 1616 1671 1670 
4 1616 1617 1672 1671 
4 1617 1618 1673 1672 
3 1618 1619 1673 
3 1682 1675 1674 
4 1682 1683 1676 1675 
4 1683 1684 1677 1676 
4 1684 1685 1678 1677 
4 1685 1686 1679 1678 
4 1686 1687 1680 1679 
3 1687 1681 1680 
3 1688 1682 1674 
4 1688 1689 1683 1682 
4 1689 1690 1684 1683 
4 1690 1691 1685 1684 
4 1691 1692 1686 1685 
4 1692 1693 1687 1686 
3 1693 1681 1687 
3 1694 1688 1674 
4 1694 1695 1689 1688 
4 1695 1696 1690 1689 
4 1696 1697 1691 1690 
4 1697 1698 1692 1691 
4 1698 1699 1693 1692 
3 1699 1681 1693 
3 1700 1694 1674 
4 1700 1701 1695 1694 
4 1701 1702 1696 1695 
4 1702 1703 1697 1696 
4 1703 1704 1698 1697 
4 1704 1705 1699 1698 
3 1705 1681 1699 
3 1706 1700 1674 
4 1706 1707 1701 1700 
4 1707 1708 1702 1701 
4 1708 1709 1703 1702 
4 1709 1710 1704 1703 
4 1710 1711 1705 1704 
3 1711 1681 1705 
3 1712 1706 1674 
4 1712 1713 1707 1706 
4 1713 1714 1708 1707 
4 1714 1715 1709 1708 
4 1715 1716 1710 1709 
4 1716 1717 1711 1710 
3 1717 1681 1711 
3 1718 1712 1674 
4 1718 1719 1713 1712 
4 1719 1720 1714 1713 
4 1720 1721 1715 1714 
4 1721 1722 1716 1715 
4 1722 1723 1717 1716 
3 1723 1681 1717 
3 1724 1718 1674 
4 1724 1725 1719 1718 
4 1725 1726 1720 1719 
4 1726 1727 1721 1720 
4 1727 1728 1722 1721 
4 1728 1729 1723 1722 
3 1729 1681 1723 
3 1730 1724 1674 
4 1730 1731 1725 1724 
4 1731 1732 1726 1725 
4 1732 1733 1727 1726 
4 1733 1734 1728 1727 
4 1734 1735 1729 1728 
3 1735 1681 1729 
3 1675 1730 1674 
4 1675 1676 1731 1730 
4 1676 1677 1732 1731 
4 1677 1678 1733 1732 
4 1678 1679 1734 1733 
4 1679 1680 1735 1734 
3 1680 1681 1735 
3 1737 1738 1744 
4 1738 1739 1745 1744 
4 1739 1740 1746 1745 
4 1740 1741 1747 1746 
4 1741 1742 1748 1747 
4 1742 1743 1749 1748 
3 1743 1736 1749 
3 1737 1744 1750 
4 1744 1745 1751 1750 
4 1745 1746 1752 1751 
4 1746 1747 1753 1752 
4 1747 1748 1754 1753 
4 1748 1749 1755 1754 
3 1749 1736 1755 
3 1737 1750 1756 
4 1750 1751 1757 1756 
4 1751 1752 1758 1757 
4 1752 1753 1759 1758 
4 1753 1754 1760 1759 
4 1754 1755 1761 1760 
3 1755 1736 1761 
3 1737 1756 1762 
4 1756 1757 1763 1762 
4 1757 1758 1764 1763 
4 1758 1759 1765 1764 
4 1759 1760 1766 1765 
4 1760 1761 1767 1766 
3 1761 1736 1767 
3 1737 1762 1768 
4 1762 1763 1769 1768 
4 1763 1764 1770 1769 
4 1764 1765 1771 1770 
4 1765 1766 1772 1771 
4 1766 1767 1773 1772 
3 1767 1736 1773 
3 1737 1768 1774 
4 1768 1769 1775 1774 
4 1769 1770 1776 1775 
4 1770 1771 1777 1776 
4 1771 1772 1778 1777 
4 1772 1773 1779 1778 
3 1773 1736 1779 
3 1737 1774 1780 
4 1774 1775 1781 1780 
4 1775 1776 1782 1781 
4 1776 1777 1783 1782 
4 1777 1778 1784 1783 
4 1778 1779 1785 1784 
3 1779 1736 1785 
3 1737 1780 1786 
4 1780 1781 1787 1786 
4 1781 1782 1788 1787 
4 1782 1783 1789 1788 
4 1783 1784 1790 1789 
4 1784 1785 1791 1790 
3 1785 1736 1791 
3 1737 1786 1792 
4 1786 1787 1793 1792 
4 1787 1788 1794 1793 
4 1788 1789 1795 1794 
4 1789 1790 1796 1795 
4 1790 1791 1797 1796 
3 1791 1736 1797 
3 1737 1792 1738 
4 1792 1793 1739 1738 
4 1793 1794 1740 1739 
4 1794 1795 1741 1740 
4 1795 1796 1742 1741 
4 1796 1797 1743 1742 
3 1797 1736 1743 
3 1806 1799 1798 
4 1806 1807 1800 1799 
4 1807 1808 1801 1800 
4 1808 1809 1802 1801 
4 1809 1810 1803 1802 
4 1810 1811 1804 1803 
3 1811 1805 1804 
3 1812 1806 1798 
4 1812 1813 1807 1806 
4 1813 1814 1808 1807 
4 1814 1815 1809 1808 
4 1815 1816 1810 1809 
4 1816 1817 1811 1810 
3 1817 1805 1811 
3 1818 1812 1798 
4 1818 1819 1813 1812 
4 1819 1820 1814 1813 
4 1820 1821 1815 1814 
4 1821 1822 1816 1815 
4 1822 1823 1817 1816 
3 1823 1805 1817 
3 1824 1818 1798 
4 1824 1825 1819 1818 
4 1825 1826 1820 1819 
4 1826 1827 1821 1820 
4 1827 1828 1822 1821 
4 1828 1829 1823 1822 
3 1829 1805 1823 
3 1830 1824 1798 
4 1830 1831 1825 1824 
4 1831 1832 1826 1825 
4 1832 1833 1827 1826 
4 1833 1834 1828 1827 
4 1834 1835 1829 1828 
3 1835 1805 1829 
3 1836 1830 1798 
4 1836 1837 1831 1830 
4 1837 1838 1832 1831 
4 1838 1839 1833 1832 
4 1839 1840 1834 1833 
4 1840 1841 1835 1834 
3 1841 1805 1835 
3 1842 1836 1798 
4 1842 1843 1837 1836 
4 1843 1844 1838 1837 
4 1844 1845 1839 1838 
4 1845 1846 1840 1839 
4 1846 1847 1841 1840 
3 1847 1805 1841 
3 1848 1842 1798 
4 1848 1849 1843 1842 
4 1849 1850 1844 1843 
4 1850 1851 1845 1844 
4 1851 1852 1846 1845 
4 1852 1853 1847 1846 
3 1853 1805 1847 
3 1854 1848 1798 
4 1854 1855 1849 1848 
4 1855 1856 1850 1849 
4 1856 1857 1851 1850 
4 1857 1858 1852 1851 
4 1858 1859 1853 1852 
3 1859 1805 1853 
3 1799 1854 1798 
4 1799 1800 1855 1854 
4 1800 1801 1856 1855 
4 1801 1802 1857 1856 
4 1802 1803 1858 1857 
4 1803 1804 1859 1858 
3 1804 1805 1859 
3 1868 1861 1860 
4 1868 1869 1862 1861 
4 1869 1870 1863 1862 
4 1870 1871 1864 1863 
4 1871 1872 1865 1864 
4 1872 1873 1866 1865 
3 1873 1867 1866 
3 1874 1868 1860 
4 1874 1875 1869 1868 
4 1875 1876 1870 1869 
4 1876 1877 1871 1870 
4 1877 1878 1872 1871 
3 1878 1873 1872 
3 1878 1867 1873 
3 1879 1874 1860 
4 1879 1880 1875 1874 
4 1880 1881 1876 1875 
4 1881 1882 1877 1876 
4 1882 1883 1878 1877 
3 1883 1884 1878 
3 1884 1867 1878 
3 1885 1879 1860 
4 1885 1886 1880 1879 
4 1886 1887 1881 1880 
4 1887 1888 1882 1881 
4 1888 1889 1883 1882 
4 1889 1890 1884 1883 
3 1890 1867 1884 
3 1891 1885 1860 
4 1891 1892 1886 1885 
4 1892 1893 1887 1886 
4 1893 1894 1888 1887 
4 1894 1895 1889 1888 
4 1895 1896 1890 1889 
3 1896 1867 1890 
3 1897 1891 1860 
4 1897 1898 1892 1891 
4 1898 1899 1893 1892 
4 1899 1900 1894 1893 
4 1900 1901 1895 1894 
4 1901 1902 1896 1895 
3 1902 1867 1896 
3 1903 1897 1860 
4 1903 1904 1898 1897 
4 1904 1905 1899 1898 
4 1905 1906 1900 1899 
4 1906 1907 1901 1900 
4 1907 1908 1902 1901 
3 1908 1867 1902 
3 1909 1903 1860 
4 1909 1910 1904 1903 
4 1910 1911 1905 1904 
4 1911 1912 1906 1905 
4 1912 1913 1907 1906 
4 1913 1914 1908 1907 
3 1914 1867 1908 
3 1915 1909 1860 
4 1915 1916 1910 1909 
4 1916 1917 1911 1910 
4 1917 1918 1912 1911 
4 1918 1919 1913 1912 
4 1919 1920 1914 1913 
3 1920 1867 1914 
3 1861 1915 1860 
4 1861 1862 1916 1915 
4 1862 1863 1917 1916 
4 1863 1864 1918 1917 
4 1864 1865 1919 1918 
4 1865 1866 1920 1919 
3 1866 1867 1920 
```
