## Supplementary material for "Spatiotemporal Maps of Proprioceptive Inputs to the Cervical Spinal Cord During Three-Dimensional Reaching and Grasping": Arm_Model: humerus.ascii2

```
234 464
  2.064157 -122.986191   0.350897
  0.519679 -122.627867  -0.134289
 -1.477554 -123.708921  -5.120446
 -3.008582 -124.708311  -7.257501
 -0.910350 -125.896741  -6.128211
  3.772033 -125.588888  -7.351028
  3.731084 -122.989234   0.853230
  6.043338 -123.565109   7.112198
  5.094985 -123.779958   9.436770
  1.073597 -124.081390   9.142822
 -2.048130 -123.576336   6.612364
 -0.868114 -123.893009   4.470482
  0.235507 -123.236233   1.880743
 -0.753628 -121.731850   0.296775
 -4.031558 -121.949297  -3.966577
 -6.601299 -122.906981  -6.826650
 -3.591110 -122.111979 -11.466035
  0.609159 -122.704391  -9.738311
  7.598451 -123.066943  -8.638004
  6.573677 -121.451843   0.478301
  8.921244 -121.237761   8.295770
  6.023500 -120.304422  11.082554
  0.426948 -121.117906  10.757874
 -2.760305 -121.184864   8.838157
 -5.169635 -122.498134   6.417267
 -1.611187 -121.575145   3.046647
 -2.146543 -119.317229   0.065815
 -4.436326 -119.259460  -3.994504
 -8.862743 -119.605580  -8.711824
 -4.051456 -118.479654 -13.689800
  1.599480 -120.028693 -10.231184
  8.263201 -119.948202  -7.266910
  7.645130 -119.089983   0.823842
  9.485119 -117.819664   8.941932
  6.243286 -116.911187  11.835474
  0.944466 -118.830521  12.869283
 -3.071770 -119.796897   9.733805
 -6.387444 -118.568677   6.990741
 -3.428940 -118.415946   3.124822
 -2.049721 -116.138421   0.739158
 -3.815178 -115.377827  -3.547708
 -8.298484 -115.905324  -8.662976
 -3.358774 -114.879543 -10.919114
  2.295446 -116.403135  -8.398272
  7.159320 -115.380117  -5.681187
  6.782188 -115.973572   0.981553
  7.987774 -114.918681   7.499347
  4.958591 -113.627816  14.682085
  1.510324 -115.483557  14.619168
 -3.990990 -116.318214  10.777035
 -7.223832 -115.581583   7.275613
 -2.206524 -116.168318   4.852225
  2.229422 -113.228350   0.713994
 -1.208069 -112.636416  -3.481779
 -6.256884 -112.181010  -5.869759
 -4.460802 -112.362577  -7.819214
  1.506897 -113.082351  -8.029272
  4.487499 -113.213120  -5.479053
  3.089152 -112.658638   0.710321
  3.089571 -113.308470   5.566743
  2.279612 -112.410150  10.181385
  1.742879 -110.597109  13.157535
 -3.892921 -112.807397  11.059306
 -6.481337 -112.802288   7.660381
 -0.139315 -112.775808   7.383410
 -1.697291 -107.990891   0.663173
 -4.043065 -109.378765  -2.915427
 -5.234327 -109.302771  -5.158912
 -4.643777 -108.819121  -7.232545
  1.037896 -109.931690  -6.128944
  3.252061 -110.286943  -3.914039
  2.832784 -111.162014   1.386571
  1.850100 -110.434301   4.606610
  1.613536 -110.368886   8.160355
 -1.566596 -109.251806  12.130426
 -3.185334 -110.201362  13.055271
 -6.122604 -109.151437   9.508505
 -1.363702 -108.231591   7.432739
 -4.047857 -101.511405   1.898667
 -4.049806 -101.440059  -0.525946
 -3.588476 -101.544397  -2.227627
 -3.127146 -101.648743  -3.929308
  1.885391 -101.507074  -3.264359
  2.723053 -101.893225  -1.173617
  2.536661 -103.310587   4.161188
  1.080528 -102.823608   6.090441
 -0.375659 -102.337656   8.019730
 -4.404990 -102.379204  10.681094
 -4.001770 -102.490074  13.142981
 -5.099997 -102.648904   9.485028
 -4.022671 -102.508745   6.485661
 -3.721619 -95.965318   4.785104
 -2.819124 -96.374795  -0.981228
 -0.130586 -96.048171  -1.673425
  2.643617 -96.862108   0.437451
  2.710627 -97.074020   4.507289
 -0.812592 -96.728317   7.627559
 -3.700021 -96.980939  12.979208
 -3.064164 -87.038848   4.869685
 -2.412782 -87.035000   1.392886
  0.623082 -87.561352   1.457867
  2.434435 -87.831877   0.566647
  3.368793 -87.807045   4.336868
  0.021153 -88.246736   6.968211
 -3.206395 -87.647603  11.721023
 -2.758548 -77.829770   4.395849
 -1.801690 -78.286886   1.321359
  0.348356 -78.292397   0.034301
  4.029207 -78.196858   2.124467
  4.912569 -78.570475   5.729399
  2.348303 -78.106762   7.733409
 -2.707169 -77.534103  11.064003
 -1.639464 -67.067281   4.627457
 -0.663792 -67.356954   1.046103
  2.319214 -68.242930   1.219133
  5.635721 -68.232911   1.862130
  6.311281 -68.476968   4.912124
  4.450233 -68.504611   8.464150
 -0.117079 -68.176025  10.213866
  0.548606 -52.941356   5.008463
  1.443435 -53.333074   1.687579
  4.352890 -54.384538   2.957287
  7.151458 -52.894442   2.173246
  8.988362 -53.184273   6.091094
  6.749017 -52.784840   8.540714
  4.456544 -52.519157   9.618902
  1.718317 -42.109827   5.097116
  2.444608 -42.084524   2.043673
  5.279952 -42.821698   0.659522
  8.558091 -42.707628   3.179543
 11.146964 -42.761835   6.833627
  8.005392 -41.961458   8.868172
  5.325282 -42.335236  10.378166
  2.233110 -34.510911   4.542215
  3.113537 -35.794665   1.785076
  5.666045 -35.986157   0.544555
  9.318642 -35.293166   3.266030
 12.896302 -34.965872   7.639762
  8.576288 -34.567099   8.495485
  5.101473 -34.447925  10.413133
  2.078179 -23.897138   3.804047
  3.371259 -23.859882   0.786051
  5.947080 -23.924934  -1.190108
  9.862679 -22.294063   1.786234
 13.402453 -21.432632   5.334838
  9.352946 -21.032112   7.835088
  4.142092 -22.351270   9.054677
  0.950397 -12.439668   1.984484
  3.228207 -13.282830  -0.816564
  7.590945 -13.982130  -0.157422
  9.090370 -12.958803   0.621555
 12.441478 -11.857048   3.683538
  9.164024 -11.378570   7.246786
  3.435942 -12.045223   8.178101
 -0.945097  -5.027317   1.976685
  1.219226  -4.238217  -1.233118
  5.605243  -3.957075  -3.946219
  9.155894  -2.963985   0.217844
 12.325410  -2.739759   4.840175
  8.884766  -2.232012   8.609404
  2.903571  -4.291591   8.330471
 -0.838443  -5.550385   0.191130
  1.483960  -4.215269  -3.427050
  6.543179  -4.184671  -1.869376
  9.344119  -2.371419   0.244858
 12.474105  -2.699324   4.998503
  9.018403  -3.119039   7.738173
  3.420667  -4.818237   7.545993
 -4.790275  -0.899325   1.143827
 -2.978373  -0.386324  -2.147272
 -0.079719   0.396359  -4.115123
  5.243038   1.174644  -6.840922
  6.761274   3.271411  -5.076195
  8.602297   3.913739  -1.413981
 11.356679   4.081357   2.415016
 12.298770   4.413822   6.790370
 10.413037   4.292679   7.109186
  8.305571   2.906248   9.106429
  3.278112   1.810409   9.670080
 -2.280454   0.837482   5.704921
 -5.213214   0.397649   3.470801
 -8.339530   1.117885  -0.212455
 -5.462967   1.466616  -0.983757
 -2.491887   2.660543  -5.391518
  4.506165   4.579997  -8.611007
  7.317142   6.624771  -6.692850
  8.981307   5.682993  -2.024737
 12.014777   7.362630   1.746222
 12.556667   7.741868   6.943556
 10.510684   8.518899   8.384242
  6.875837   7.546853  10.393802
  1.065248   5.560730  11.255367
 -4.767311   4.620423   7.666629
 -7.252383   2.333498   3.738232
 -9.597588   3.834864   0.814341
 -8.094295   5.186592  -4.392266
 -3.375802   5.456932  -3.558604
  3.313057   7.280280  -7.113495
  6.207460   8.968065  -7.087420
  7.847105   8.638776  -2.529235
 10.475362  10.183937   1.606839
 11.074691  10.915601   4.845077
  9.716592  11.660709   8.523617
  5.776057   9.806493  10.270532
  0.719718   9.166376  11.710253
 -6.155309   7.519456   8.958111
 -9.926191   5.942579   5.432415
 -8.537632   8.086785   2.404315
 -7.408395   8.223107  -0.925255
 -4.229625   9.362275  -4.080095
  2.138539  11.434035  -5.263488
  3.251661  11.157331  -4.293318
  5.494251  11.293680  -1.079099
  7.385946  11.698546   2.762721
  7.251373  12.894033   5.369344
  5.844576  13.416281   5.131780
  3.954004  13.064589   7.515326
  0.545916  11.650703   9.329215
 -4.865725  10.390181   8.608854
 -8.897465   8.313960   4.453401
 -6.839232  10.667044   2.293536
 -6.864055  10.090879  -0.264436
 -4.632265  10.713893  -2.506113
  1.172032  12.599503  -2.132951
  0.763467  12.492668  -2.204073
  1.541649  12.537185  -1.361294
  1.658268  12.939239   0.161804
  0.423605  13.274667   1.491297
 -0.239679  13.212919   3.730905
 -3.661004  13.102040   3.449751
 -6.147533  12.561873   2.825940
 -5.641187  12.022987   4.156757
 -5.783276  12.026809   3.134349
 -4.278934  12.580767   0.800466
4 2 3 1 1 
6 3 4 4 1 1 1 
4 4 5 1 1 
4 5 6 1 1 
4 6 7 1 1 
4 7 8 1 1 
4 8 9 1 1 
4 9 10 1 1 
4 10 11 1 1 
4 11 12 1 1 
4 12 13 1 1 
4 13 2 1 1 
3 14 3 2 
3 14 15 3 
3 15 4 3 
4 15 16 4 4 
3 16 17 4 
3 17 5 4 
3 17 18 5 
3 18 6 5 
3 18 19 6 
3 19 7 6 
3 19 20 7 
3 20 8 7 
3 20 21 8 
3 21 9 8 
3 21 22 9 
3 22 10 9 
3 22 23 10 
3 23 11 10 
3 23 24 11 
3 24 12 11 
3 24 25 12 
3 25 13 12 
3 25 26 13 
3 26 2 13 
3 26 14 2 
3 27 15 14 
3 27 28 15 
3 28 16 15 
3 28 29 16 
3 29 17 16 
3 29 30 17 
3 30 18 17 
3 30 31 18 
3 31 19 18 
3 31 32 19 
3 32 20 19 
3 32 33 20 
3 33 21 20 
3 33 34 21 
3 34 22 21 
3 34 35 22 
3 35 23 22 
3 35 36 23 
3 36 24 23 
3 36 37 24 
3 37 25 24 
3 37 38 25 
3 38 26 25 
3 38 39 26 
3 39 14 26 
3 39 27 14 
3 40 28 27 
3 40 41 28 
3 41 29 28 
3 41 42 29 
3 42 30 29 
3 42 43 30 
3 43 31 30 
3 43 44 31 
3 44 32 31 
3 44 45 32 
3 45 33 32 
3 45 46 33 
3 46 34 33 
3 46 47 34 
3 47 35 34 
3 47 48 35 
3 48 36 35 
3 48 49 36 
3 49 37 36 
3 49 50 37 
3 50 38 37 
3 50 51 38 
3 51 39 38 
3 51 52 39 
3 52 27 39 
3 52 40 27 
3 53 41 40 
3 53 54 41 
3 54 42 41 
3 54 55 42 
3 55 43 42 
3 55 56 43 
3 56 44 43 
3 56 57 44 
3 57 45 44 
3 57 58 45 
3 58 46 45 
3 58 59 46 
3 59 47 46 
3 59 60 47 
3 60 48 47 
3 60 61 48 
3 61 49 48 
3 61 62 49 
3 62 50 49 
3 62 63 50 
3 63 51 50 
3 63 64 51 
3 64 52 51 
3 64 65 52 
3 65 40 52 
3 65 53 40 
3 66 54 53 
3 66 67 54 
3 67 55 54 
3 67 68 55 
3 68 56 55 
3 68 69 56 
3 69 57 56 
3 69 70 57 
3 70 58 57 
3 70 71 58 
3 71 59 58 
3 71 72 59 
3 72 60 59 
3 72 73 60 
3 73 61 60 
3 73 74 61 
3 74 62 61 
3 74 75 62 
3 75 63 62 
3 75 76 63 
3 76 64 63 
3 76 77 64 
3 77 65 64 
3 77 78 65 
3 78 53 65 
3 78 66 53 
3 79 67 66 
3 79 80 67 
3 80 68 67 
3 80 81 68 
3 81 69 68 
3 81 82 69 
3 82 70 69 
3 82 83 70 
3 83 71 70 
3 83 84 71 
3 84 72 71 
3 84 85 72 
3 85 73 72 
3 85 86 73 
3 86 74 73 
3 86 87 74 
3 87 75 74 
3 87 88 75 
3 88 76 75 
3 88 89 76 
3 89 77 76 
3 89 90 77 
3 90 78 77 
3 90 91 78 
3 91 66 78 
3 91 79 66 
3 92 80 79 
3 92 93 80 
3 93 81 80 
3 93 82 81 
3 93 94 82 
3 94 83 82 
3 94 84 83 
3 94 95 84 
3 95 85 84 
3 95 86 85 
3 95 96 86 
3 96 87 86 
3 96 88 87 
3 96 97 88 
3 97 89 88 
3 97 98 89 
3 98 90 89 
3 98 91 90 
3 98 79 91 
3 98 92 79 
3 99 93 92 
3 99 100 93 
3 100 94 93 
3 100 101 94 
3 101 95 94 
3 101 102 95 
3 102 96 95 
3 102 103 96 
3 103 97 96 
3 103 104 97 
3 104 98 97 
3 104 105 98 
3 105 92 98 
3 105 99 92 
3 106 100 99 
3 106 107 100 
3 107 101 100 
3 107 108 101 
3 108 102 101 
3 108 109 102 
3 109 103 102 
3 109 110 103 
3 110 104 103 
3 110 111 104 
3 111 105 104 
3 111 112 105 
3 112 99 105 
3 112 106 99 
3 114 107 106 
3 115 108 107 
3 116 109 108 
3 117 110 109 
3 118 111 110 
3 119 112 111 
3 113 106 112 
3 113 114 106 
3 114 115 107 
3 115 116 108 
3 116 117 109 
3 117 118 110 
3 118 119 111 
3 119 113 112 
3 120 114 113 
3 120 121 114 
3 121 115 114 
3 121 122 115 
3 122 116 115 
3 122 123 116 
3 123 117 116 
3 123 124 117 
3 124 118 117 
3 124 125 118 
3 125 119 118 
3 125 126 119 
3 126 113 119 
3 126 120 113 
3 127 121 120 
3 127 128 121 
3 128 122 121 
3 128 129 122 
3 129 123 122 
3 129 130 123 
3 130 124 123 
3 130 131 124 
3 131 125 124 
3 131 132 125 
3 132 126 125 
3 132 133 126 
3 133 120 126 
3 133 127 120 
3 134 128 127 
3 134 135 128 
3 135 129 128 
3 135 136 129 
3 136 130 129 
3 136 137 130 
3 137 131 130 
3 137 138 131 
3 138 132 131 
3 138 139 132 
3 139 133 132 
3 139 140 133 
3 140 127 133 
3 140 134 127 
3 141 135 134 
3 141 142 135 
3 142 136 135 
3 142 143 136 
3 143 137 136 
3 143 144 137 
3 144 138 137 
3 144 145 138 
3 145 139 138 
3 145 146 139 
3 146 140 139 
3 146 147 140 
3 147 134 140 
3 147 141 134 
3 148 142 141 
3 148 149 142 
3 149 143 142 
3 149 150 143 
3 150 144 143 
3 150 151 144 
3 151 145 144 
3 151 152 145 
3 152 146 145 
3 152 153 146 
3 153 147 146 
3 153 154 147 
3 154 141 147 
3 154 148 141 
3 155 149 148 
3 155 156 149 
3 156 150 149 
3 156 157 150 
3 157 151 150 
3 157 158 151 
3 158 152 151 
3 158 159 152 
3 159 153 152 
3 159 160 153 
3 160 154 153 
3 160 161 154 
3 161 148 154 
3 161 155 148 
3 162 156 155 
3 162 163 156 
3 163 157 156 
3 163 164 157 
3 164 158 157 
3 164 165 158 
3 165 159 158 
3 165 166 159 
3 166 160 159 
3 166 167 160 
3 167 161 160 
3 167 168 161 
3 168 155 161 
3 168 162 155 
3 169 163 162 
3 169 170 163 
3 170 171 163 
3 171 164 163 
3 171 172 164 
3 172 173 164 
3 173 165 164 
3 173 174 165 
3 174 175 165 
3 175 166 165 
3 175 176 166 
3 176 177 166 
3 177 167 166 
3 177 178 167 
3 178 179 167 
3 179 168 167 
3 179 180 168 
3 180 181 168 
3 181 162 168 
3 181 169 162 
3 182 170 169 
3 182 183 170 
3 183 171 170 
3 183 184 171 
3 184 172 171 
3 184 185 172 
3 185 173 172 
3 185 186 173 
3 186 174 173 
3 186 187 174 
3 187 175 174 
3 187 188 175 
3 188 176 175 
3 188 189 176 
3 189 177 176 
3 189 190 177 
3 190 178 177 
3 190 191 178 
3 191 179 178 
3 191 192 179 
3 192 180 179 
3 192 193 180 
3 193 181 180 
3 193 194 181 
3 194 169 181 
3 194 182 169 
3 195 183 182 
3 195 196 183 
3 196 184 183 
3 196 197 184 
3 197 185 184 
3 197 198 185 
3 198 186 185 
3 198 199 186 
3 199 187 186 
3 199 200 187 
3 200 188 187 
3 200 201 188 
3 201 189 188 
3 201 202 189 
3 202 190 189 
3 202 203 190 
3 203 191 190 
3 203 204 191 
3 204 192 191 
3 204 205 192 
3 205 193 192 
3 205 206 193 
3 206 194 193 
3 206 207 194 
3 207 182 194 
3 207 195 182 
3 208 196 195 
3 208 209 196 
3 209 197 196 
3 209 210 197 
3 210 198 197 
3 210 211 198 
3 211 199 198 
3 211 212 199 
3 212 200 199 
3 212 213 200 
3 213 201 200 
3 213 214 201 
3 214 202 201 
3 214 215 202 
3 215 203 202 
3 215 216 203 
3 216 204 203 
3 216 217 204 
3 217 205 204 
3 217 218 205 
3 218 206 205 
3 218 219 206 
3 219 207 206 
3 219 220 207 
3 220 195 207 
3 220 208 195 
3 221 209 208 
3 221 222 209 
3 222 210 209 
3 222 223 210 
3 223 211 210 
3 223 224 211 
3 224 212 211 
3 224 225 212 
3 225 213 212 
3 225 226 213 
3 226 214 213 
3 226 227 214 
3 227 215 214 
3 227 228 215 
3 228 216 215 
3 228 229 216 
3 229 217 216 
3 229 230 217 
3 230 218 217 
3 230 231 218 
3 231 219 218 
3 231 232 219 
3 232 220 219 
3 232 233 220 
3 233 208 220 
3 233 221 208 
4 234 234 222 221 
4 234 234 223 222 
4 234 234 224 223 
4 234 234 225 224 
4 234 234 226 225 
4 234 234 227 226 
4 234 234 228 227 
4 234 234 229 228 
4 234 234 230 229 
4 234 234 231 230 
4 234 234 232 231 
4 234 234 233 232 
4 234 234 221 233 
```
