## Supplementary material for "Spatiotemporal Maps of Proprioceptive Inputs to the Cervical Spinal Cord During Three-Dimensional Reaching and Grasping": Arm_Model: output.dat

```
          234         464
     2.0642  -122.9862    -0.3509nan        nan        nan        
     0.5197  -122.6279     0.1343     0.4801     0.8771    -0.0126
    -1.4776  -123.7089     5.1204nan        nan        nan        
    -3.0086  -124.7083     7.2575nan        nan        nan        
    -0.9104  -125.8967     6.1282     0.1664     0.9592    -0.2285
     3.7720  -125.5889     7.3510    -0.1531     0.9764    -0.1520
     3.7311  -122.9892    -0.8532    -0.3099     0.9467     0.0874
     6.0433  -123.5651    -7.1122    -0.3625     0.9271    -0.0950
     5.0950  -123.7800    -9.4368    -0.2784     0.8833     0.3773
     1.0736  -124.0814    -9.1428     0.1451     0.8292     0.5398
    -2.0481  -123.5763    -6.6124     0.3822     0.8288     0.4087
    -0.8681  -123.8930    -4.4705     0.2266     0.9721    -0.0611
     0.2355  -123.2362    -1.8807     0.4524     0.7744    -0.4422
    -0.7536  -121.7318    -0.2968     0.7095     0.6924     0.1308
    -4.0316  -121.9493     3.9666     0.6049     0.5405     0.5847
    -6.6013  -122.9070     6.8267     0.7263     0.6349     0.2633
    -3.5911  -122.1120    11.4660     0.2501     0.7290    -0.6372
     0.6092  -122.7044     9.7383    -0.1669     0.5341    -0.8288
     7.5985  -123.0669     8.6380    -0.6447     0.5800    -0.4979
     6.5737  -121.4518    -0.4783    -0.7765     0.6291    -0.0367
     8.9212  -121.2378    -8.2958    -0.8268     0.5303     0.1876
     6.0235  -120.3044   -11.0826    -0.3073     0.3613     0.8804
     0.4269  -121.1179   -10.7579     0.1835     0.5595     0.8082
    -2.7603  -121.1849    -8.8382     0.5217     0.6264     0.5791
    -5.1696  -122.4981    -6.4173     0.7145     0.6995     0.0099
    -1.6112  -121.5751    -3.0466     0.7481     0.4580    -0.4802
    -2.1465  -119.3172    -0.0658     0.9821     0.0733     0.1737
    -4.4363  -119.2595     3.9945     0.8149     0.0453     0.5779
    -8.8627  -119.6056     8.7118     0.9711     0.2344     0.0461
    -4.0515  -118.4797    13.6898     0.1068     0.0252    -0.9940
     1.5995  -120.0287    10.2312    -0.4142    -0.1566    -0.8966
     8.2632  -119.9482     7.2669    -0.8638    -0.1237    -0.4884
     7.6451  -119.0900    -0.8238    -0.9961     0.0290    -0.0831
     9.4851  -117.8197    -8.9419    -0.9536    -0.1290     0.2718
     6.2433  -116.9112   -11.8355    -0.5644     0.2021     0.8004
     0.9445  -118.8305   -12.8693     0.0766     0.5723     0.8165
    -3.0718  -119.7969    -9.7338     0.5420     0.4178     0.7292
    -6.3874  -118.5687    -6.9907     0.9355     0.3532     0.0079
    -3.4289  -118.4159    -3.1248     0.8257     0.0419    -0.5625
    -2.0497  -116.1384    -0.7392     0.8935    -0.4134     0.1755
    -3.8152  -115.3778     3.5477     0.7362    -0.3843     0.5571
    -8.2985  -115.9053     8.6630     0.8921    -0.4519     0.0038
    -3.3588  -114.8795    10.9191     0.0071    -0.6467    -0.7627
     2.2954  -116.4031     8.3983    -0.3617    -0.3776    -0.8524
     7.1593  -115.3801     5.6812    -0.7709    -0.4950    -0.4008
     6.7822  -115.9736    -0.9816    -0.8335    -0.5468    -0.0791
     7.9878  -114.9187    -7.4993    -0.7149    -0.6915     0.1033
     4.9586  -113.6278   -14.6821    -0.5610    -0.4631     0.6862
     1.5103  -115.4836   -14.6192     0.2062     0.0324     0.9780
    -3.9910  -116.3182   -10.7770     0.6164     0.1469     0.7736
    -7.2238  -115.5816    -7.2756     0.9855    -0.1519    -0.0761
    -2.2065  -116.1683    -4.8522     0.6178    -0.5434    -0.5684
     2.2294  -113.2283    -0.7140     0.9612    -0.1816     0.2076
    -1.2081  -112.6364     3.4818     0.6543     0.1628     0.7385
    -6.2569  -112.1810     5.8698     0.9665    -0.2507     0.0557
    -4.4608  -112.3626     7.8192     0.3865    -0.3990    -0.8315
     1.5069  -113.0824     8.0293    -0.3124    -0.3834    -0.8692
     4.4875  -113.2131     5.4791    -0.7224    -0.6440    -0.2519
     3.0892  -112.6586    -0.7103    -0.8311    -0.5537     0.0515
     3.0896  -113.3085    -5.5667    -0.7162    -0.6959     0.0533
     2.2796  -112.4101   -10.1814    -0.8102    -0.5684     0.1436
     1.7429  -110.5971   -13.1575    -0.3231    -0.4053     0.8552
    -3.8929  -112.8074   -11.0593     0.4690     0.1739     0.8659
    -6.4813  -112.8023    -7.6604     0.9144    -0.3126    -0.2573
    -0.1393  -112.7758    -7.3834     0.5894    -0.4394    -0.6779
    -1.6973  -107.9909    -0.6632     0.8146     0.4987     0.2963
    -4.0431  -109.3788     2.9154     0.8082     0.2557     0.5305
    -5.2343  -109.3028     5.1589     0.9780    -0.1898    -0.0865
    -4.6438  -108.8191     7.2325     0.5203    -0.3674    -0.7709
     1.0379  -109.9317     6.1289    -0.4446    -0.4187    -0.7918
     3.2521  -110.2869     3.9140    -0.9448    -0.2446    -0.2181
     2.8328  -111.1620    -1.3866    -0.9852    -0.1202     0.1226
     1.8501  -110.4343    -4.6066    -0.9522    -0.2077     0.2238
     1.6135  -110.3689    -8.1604    -0.8924    -0.3854     0.2345
    -1.5666  -109.2518   -12.1304    -0.5055    -0.2605     0.8225
    -3.1853  -110.2014   -13.0553     0.1264     0.2202     0.9672
    -6.1226  -109.1514    -9.5085     0.9352    -0.0740    -0.3464
    -1.3637  -108.2316    -7.4327     0.8199     0.3343    -0.4648
    -4.0479  -101.5114    -1.8987     0.9904     0.0963     0.0994
    -4.0498  -101.4401     0.5259     0.9930    -0.1108    -0.0413
    -3.5885  -101.5444     2.2276     0.9315    -0.2596    -0.2547
    -3.1271  -101.6487     3.9293     0.3369    -0.4070    -0.8490
     1.8854  -101.5071     3.2644    -0.6207    -0.3078    -0.7211
     2.7231  -101.8932     1.1736    -0.9648    -0.1565    -0.2114
     2.5367  -103.3106    -4.1612    -0.9474    -0.0435     0.3172
     1.0805  -102.8236    -6.0904    -0.9097    -0.0379     0.4135
    -0.3757  -102.3377    -8.0197    -0.7033    -0.1973     0.6829
    -4.4050  -102.3792   -10.6811    -0.7903    -0.0882     0.6064
    -4.0018  -102.4901   -13.1430     0.0214     0.2825     0.9590
    -5.1000  -102.6489    -9.4850     0.9711    -0.0546    -0.2325
    -4.0227  -102.5087    -6.4857     0.9774     0.1611    -0.1367
    -3.7216   -95.9653    -4.7851     0.9946    -0.0890    -0.0533
    -2.8191   -96.3748     0.9812     0.8587    -0.2441    -0.4506
    -0.1306   -96.0482     1.6734    -0.2923    -0.3683    -0.8826
     2.6436   -96.8621    -0.4375    -0.9217    -0.1019    -0.3743
     2.7106   -97.0740    -4.5073    -0.9034     0.0334     0.4275
    -0.8126   -96.7283    -7.6276    -0.8182     0.1313     0.5598
    -3.7000   -96.9809   -12.9792     0.8086    -0.2005     0.5532
    -3.0642   -87.0388    -4.8697     0.9941    -0.0572    -0.0922
    -2.4128   -87.0350    -1.3929     0.6484    -0.1585    -0.7446
     0.6231   -87.5614    -1.4579     0.1260    -0.0480    -0.9909
     2.4344   -87.8319    -0.5666    -0.6261     0.0638    -0.7771
     3.3688   -87.8070    -4.3369    -0.9447     0.1119     0.3083
     0.0212   -88.2467    -6.9682    -0.7355     0.1111     0.6683
    -3.2064   -87.6476   -11.7210     0.3901    -0.0045     0.9208
    -2.7585   -77.8298    -4.3958     0.9815    -0.0707    -0.1780
    -1.8017   -78.2869    -1.3214     0.5507    -0.0324    -0.8341
     0.3484   -78.2924    -0.0343     0.0551     0.0115    -0.9984
     4.0292   -78.1969    -2.1245    -0.8680     0.1081    -0.4846
     4.9126   -78.5705    -5.7294    -0.8789     0.1838     0.4401
     2.3483   -78.1068    -7.7334    -0.5769     0.1357     0.8054
    -2.7072   -77.5341   -11.0640     0.8132    -0.1208     0.5693
    -1.6395   -67.0673    -4.6275     0.9753    -0.1816     0.1258
    -0.6638   -67.3570    -1.0461     0.7592    -0.1052    -0.6423
     2.3192   -68.2429    -1.2191    -0.0712    -0.0748    -0.9946
     5.6357   -68.2329    -1.8621    -0.5108     0.0271    -0.8593
     6.3113   -68.4770    -4.9121    -0.9890     0.1431    -0.0376
     4.4502   -68.5046    -8.4642    -0.6567     0.1348     0.7420
    -0.1171   -68.1760   -10.2139     0.0392    -0.0460     0.9982
     0.5486   -52.9414    -5.0085     0.9743    -0.1156     0.1933
     1.4434   -53.3331    -1.6876     0.4820    -0.1055    -0.8698
     4.3529   -54.3845    -2.9573    -0.0125     0.0224    -0.9997
     7.1515   -52.8944    -2.1732    -0.6055     0.0902    -0.7907
     8.9884   -53.1843    -6.0911    -0.9833     0.1651     0.0766
     6.7490   -52.7848    -8.5407    -0.5334     0.1035     0.8395
     4.4565   -52.5192    -9.6189     0.2514    -0.0287     0.9675
     1.7183   -42.1098    -5.0971     0.9859    -0.0723     0.1510
     2.4446   -42.0845    -2.0437     0.6953    -0.0194    -0.7185
     5.2800   -42.8217    -0.6595     0.0559     0.0667    -0.9962
     8.5581   -42.7076    -3.1795    -0.7374     0.0664    -0.6722
    11.1470   -42.7618    -6.8336    -0.9724     0.1868     0.1399
     8.0054   -41.9615    -8.8682    -0.4423     0.0720     0.8940
     5.3253   -42.3352   -10.3782     0.2094     0.0035     0.9778
     2.2331   -34.5109    -4.5422     0.9972    -0.0326     0.0676
     3.1135   -35.7947    -1.7851     0.7429     0.0014    -0.6694
     5.6660   -35.9862    -0.5446    -0.0677     0.0768    -0.9948
     9.3186   -35.2932    -3.2660    -0.7061     0.0979    -0.7014
    12.8963   -34.9659    -7.6398    -0.9592     0.1101     0.2606
     8.5763   -34.5671    -8.4955    -0.4028    -0.0393     0.9145
     5.1015   -34.4479   -10.4131     0.3300    -0.0440     0.9430
     2.0782   -23.8971    -3.8040     0.9990     0.0450     0.0065
     3.3713   -23.8599    -0.7861     0.7379     0.0967    -0.6680
     5.9471   -23.9249     1.1901    -0.1599     0.0823    -0.9837
     9.8627   -22.2941    -1.7862    -0.6620     0.0798    -0.7453
    13.4025   -21.4326    -5.3348    -0.9871    -0.0395     0.1552
     9.3529   -21.0321    -7.8351    -0.4594    -0.0796     0.8846
     4.1421   -22.3513    -9.0547     0.4714    -0.0515     0.8804
     0.9504   -12.4397    -1.9845     0.9874     0.1473    -0.0587
     3.2282   -13.2828     0.8166     0.5037     0.1081    -0.8571
     7.5909   -13.9821     0.1574    -0.2742     0.1115    -0.9552
     9.0904   -12.9588    -0.6216    -0.6538     0.0696    -0.7534
    12.4415   -11.8570    -3.6835    -0.9986    -0.0395     0.0363
     9.1640   -11.3786    -7.2468    -0.4824     0.0146     0.8758
     3.4359   -12.0452    -8.1781     0.5208     0.0423     0.8526
    -0.9451    -5.0273    -1.9767     0.7186    -0.2912    -0.6316
     1.2192    -4.2382     1.2331    -0.0423     0.8371    -0.5454
     5.6052    -3.9571     3.9462    -0.1434    -0.0446    -0.9887
     9.1559    -2.9640    -0.2178    -0.7357    -0.0740    -0.6733
    12.3254    -2.7398    -4.8402    -0.8989     0.4382    -0.0088
     8.8848    -2.2320    -8.6094    -0.1118     0.0101     0.9937
     2.9036    -4.2916    -8.3305     0.6732    -0.7350     0.0816
    -0.8384    -5.5504    -0.1911     0.2061     0.9774     0.0474
     1.4840    -4.2153     3.4271     0.2599     0.6201    -0.7402
     6.5432    -4.1847     1.8694    -0.4686    -0.0755    -0.8802
     9.3441    -2.3714    -0.2449    -0.7850     0.2094    -0.5830
    12.4741    -2.6993    -4.9985    -0.9046     0.4259     0.0165
     9.0184    -3.1190    -7.7382    -0.2873    -0.6524     0.7013
     3.4207    -4.8182    -7.5460     0.5050    -0.4262     0.7505
    -4.7903    -0.8993    -1.1438     0.6643     0.7421    -0.0895
    -2.9784    -0.3863     2.1473     0.5175     0.3874    -0.7630
    -0.0797     0.3964     4.1151     0.3035     0.4788    -0.8238
     5.2430     1.1746     6.8409    -0.2277     0.5449    -0.8070
     6.7613     3.2714     5.0762    -0.8171     0.2348    -0.5266
     8.6023     3.9137     1.4140    -0.8554     0.2157    -0.4709
    11.3567     4.0814    -2.4150    -0.8816     0.1545    -0.4460
    12.2988     4.4138    -6.7904    -0.9058     0.1438     0.3985
    10.4130     4.2927    -7.1092    -0.5055     0.1550     0.8488
     8.3056     2.9062    -9.1064    -0.4736     0.1655     0.8650
     3.2781     1.8104    -9.6701     0.0618     0.3196     0.9455
    -2.2805     0.8375    -5.7049     0.4585     0.4757     0.7507
    -5.2132     0.3976    -3.4708     0.5889     0.6154     0.5240
    -8.3395     1.1179     0.2125     0.7532     0.5719    -0.3249
    -5.4630     1.4666     0.9838     0.4877     0.3817    -0.7851
    -2.4919     2.6605     5.3915     0.3613     0.3574    -0.8612
     4.5062     4.5800     8.6110    -0.1034    -0.0313    -0.9941
     7.3171     6.6248     6.6929    -0.7244     0.0512    -0.6875
     8.9813     5.6830     2.0247    -0.8826     0.0160    -0.4698
    12.0148     7.3626    -1.7462    -0.9151    -0.0774    -0.3956
    12.5567     7.7419    -6.9436    -0.8869    -0.2132     0.4098
    10.5107     8.5189    -8.3842    -0.6771    -0.0657     0.7329
     6.8758     7.5469   -10.3938    -0.3040     0.0302     0.9522
     1.0652     5.5607   -11.2554     0.1180     0.2859     0.9510
    -4.7673     4.6204    -7.6666     0.4247     0.5107     0.7475
    -7.2524     2.3335    -3.7382     0.5521     0.6554     0.5154
    -9.5976     3.8349    -0.8143     0.9331     0.0096    -0.3594
    -8.0943     5.1866     4.3923     0.6717    -0.1591    -0.7235
    -3.3758     5.4569     3.5586     0.3490    -0.2796    -0.8944
     3.3131     7.2803     7.1135     0.2030    -0.1995    -0.9586
     6.2075     8.9681     7.0874    -0.5631    -0.5644    -0.6036
     7.8471     8.6388     2.5292    -0.6891    -0.5506    -0.4711
    10.4754    10.1839    -1.6068    -0.6616    -0.6536    -0.3676
    11.0747    10.9156    -4.8451    -0.6964    -0.7175    -0.0133
     9.7166    11.6607    -8.5236    -0.4919    -0.6528     0.5761
     5.7761     9.8065   -10.2705    -0.2228    -0.4482     0.8658
     0.7197     9.1664   -11.7103     0.1290    -0.2523     0.9590
    -6.1553     7.5195    -8.9581     0.4826     0.0868     0.8715
    -9.9262     5.9426    -5.4324     0.8964     0.1090     0.4297
    -8.5376     8.0868    -2.4043     0.8687    -0.4678    -0.1630
    -7.4084     8.2231     0.9253     0.7540    -0.4327    -0.4942
    -4.2296     9.3623     4.0801     0.5605    -0.2567    -0.7874
     2.1385    11.4340     5.2635     0.0468    -0.7666    -0.6404
     3.2517    11.1573     4.2933    -0.5430    -0.8270    -0.1457
     5.4943    11.2937     1.0791    -0.3816    -0.8566    -0.3472
     7.3859    11.6985    -2.7627    -0.3427    -0.8908    -0.2982
     7.2514    12.8940    -5.3693    -0.3507    -0.9069    -0.2335
     5.8446    13.4163    -5.1318    -0.1835    -0.9736     0.1356
     3.9540    13.0646    -7.5153    -0.0774    -0.8921     0.4452
     0.5459    11.6507    -9.3292     0.2208    -0.7443     0.6303
    -4.8657    10.3902    -8.6089     0.6791    -0.4159     0.6048
    -8.8975     8.3140    -4.4534     0.8465    -0.5297     0.0537
    -6.8392    10.6670    -2.2935nan        nan        nan        
    -6.8641    10.0909     0.2644nan        nan        nan        
    -4.6323    10.7139     2.5061nan        nan        nan        
     1.1720    12.5995     2.1330nan        nan        nan        
     0.7635    12.4927     2.2041nan        nan        nan        
     1.5416    12.5372     1.3613nan        nan        nan        
     1.6583    12.9392    -0.1618nan        nan        nan        
     0.4236    13.2747    -1.4913nan        nan        nan        
    -0.2397    13.2129    -3.7309nan        nan        nan        
    -3.6610    13.1020    -3.4498nan        nan        nan        
    -6.1475    12.5619    -2.8259nan        nan        nan        
    -5.6412    12.0230    -4.1568nan        nan        nan        
    -5.7833    12.0268    -3.1343nan        nan        nan        
    -4.2789    12.5808    -0.8005nan        nan        nan        
     4     2     3     1     1
     6     3     4     4     1     1     1
     4     4     5     1     1
     4     5     6     1     1
     4     6     7     1     1
     4     7     8     1     1
     4     8     9     1     1
     4     9    10     1     1
     4    10    11     1     1
     4    11    12     1     1
     4    12    13     1     1
     4    13     2     1     1
     3    14     3     2
     3    14    15     3
     3    15     4     3
     4    15    16     4     4
     3    16    17     4
     3    17     5     4
     3    17    18     5
     3    18     6     5
     3    18    19     6
     3    19     7     6
     3    19    20     7
     3    20     8     7
     3    20    21     8
     3    21     9     8
     3    21    22     9
     3    22    10     9
     3    22    23    10
     3    23    11    10
     3    23    24    11
     3    24    12    11
     3    24    25    12
     3    25    13    12
     3    25    26    13
     3    26     2    13
     3    26    14     2
     3    27    15    14
     3    27    28    15
     3    28    16    15
     3    28    29    16
     3    29    17    16
     3    29    30    17
     3    30    18    17
     3    30    31    18
     3    31    19    18
     3    31    32    19
     3    32    20    19
     3    32    33    20
     3    33    21    20
     3    33    34    21
     3    34    22    21
     3    34    35    22
     3    35    23    22
     3    35    36    23
     3    36    24    23
     3    36    37    24
     3    37    25    24
     3    37    38    25
     3    38    26    25
     3    38    39    26
     3    39    14    26
     3    39    27    14
     3    40    28    27
     3    40    41    28
     3    41    29    28
     3    41    42    29
     3    42    30    29
     3    42    43    30
     3    43    31    30
     3    43    44    31
     3    44    32    31
     3    44    45    32
     3    45    33    32
     3    45    46    33
     3    46    34    33
     3    46    47    34
     3    47    35    34
     3    47    48    35
     3    48    36    35
     3    48    49    36
     3    49    37    36
     3    49    50    37
     3    50    38    37
     3    50    51    38
     3    51    39    38
     3    51    52    39
     3    52    27    39
     3    52    40    27
     3    53    41    40
     3    53    54    41
     3    54    42    41
     3    54    55    42
     3    55    43    42
     3    55    56    43
     3    56    44    43
     3    56    57    44
     3    57    45    44
     3    57    58    45
     3    58    46    45
     3    58    59    46
     3    59    47    46
     3    59    60    47
     3    60    48    47
     3    60    61    48
     3    61    49    48
     3    61    62    49
     3    62    50    49
     3    62    63    50
     3    63    51    50
     3    63    64    51
     3    64    52    51
     3    64    65    52
     3    65    40    52
     3    65    53    40
     3    66    54    53
     3    66    67    54
     3    67    55    54
     3    67    68    55
     3    68    56    55
     3    68    69    56
     3    69    57    56
     3    69    70    57
     3    70    58    57
     3    70    71    58
     3    71    59    58
     3    71    72    59
     3    72    60    59
     3    72    73    60
     3    73    61    60
     3    73    74    61
     3    74    62    61
     3    74    75    62
     3    75    63    62
     3    75    76    63
     3    76    64    63
     3    76    77    64
     3    77    65    64
     3    77    78    65
     3    78    53    65
     3    78    66    53
     3    79    67    66
     3    79    80    67
     3    80    68    67
     3    80    81    68
     3    81    69    68
     3    81    82    69
     3    82    70    69
     3    82    83    70
     3    83    71    70
     3    83    84    71
     3    84    72    71
     3    84    85    72
     3    85    73    72
     3    85    86    73
     3    86    74    73
     3    86    87    74
     3    87    75    74
     3    87    88    75
     3    88    76    75
     3    88    89    76
     3    89    77    76
     3    89    90    77
     3    90    78    77
     3    90    91    78
     3    91    66    78
     3    91    79    66
     3    92    80    79
     3    92    93    80
     3    93    81    80
     3    93    82    81
     3    93    94    82
     3    94    83    82
     3    94    84    83
     3    94    95    84
     3    95    85    84
     3    95    86    85
     3    95    96    86
     3    96    87    86
     3    96    88    87
     3    96    97    88
     3    97    89    88
     3    97    98    89
     3    98    90    89
     3    98    91    90
     3    98    79    91
     3    98    92    79
     3    99    93    92
     3    99   100    93
     3   100    94    93
     3   100   101    94
     3   101    95    94
     3   101   102    95
     3   102    96    95
     3   102   103    96
     3   103    97    96
     3   103   104    97
     3   104    98    97
     3   104   105    98
     3   105    92    98
     3   105    99    92
     3   106   100    99
     3   106   107   100
     3   107   101   100
     3   107   108   101
     3   108   102   101
     3   108   109   102
     3   109   103   102
     3   109   110   103
     3   110   104   103
     3   110   111   104
     3   111   105   104
     3   111   112   105
     3   112    99   105
     3   112   106    99
     3   114   107   106
     3   115   108   107
     3   116   109   108
     3   117   110   109
     3   118   111   110
     3   119   112   111
     3   113   106   112
     3   113   114   106
     3   114   115   107
     3   115   116   108
     3   116   117   109
     3   117   118   110
     3   118   119   111
     3   119   113   112
     3   120   114   113
     3   120   121   114
     3   121   115   114
     3   121   122   115
     3   122   116   115
     3   122   123   116
     3   123   117   116
     3   123   124   117
     3   124   118   117
     3   124   125   118
     3   125   119   118
     3   125   126   119
     3   126   113   119
     3   126   120   113
     3   127   121   120
     3   127   128   121
     3   128   122   121
     3   128   129   122
     3   129   123   122
     3   129   130   123
     3   130   124   123
     3   130   131   124
     3   131   125   124
     3   131   132   125
     3   132   126   125
     3   132   133   126
     3   133   120   126
     3   133   127   120
     3   134   128   127
     3   134   135   128
     3   135   129   128
     3   135   136   129
     3   136   130   129
     3   136   137   130
     3   137   131   130
     3   137   138   131
     3   138   132   131
     3   138   139   132
     3   139   133   132
     3   139   140   133
     3   140   127   133
     3   140   134   127
     3   141   135   134
     3   141   142   135
     3   142   136   135
     3   142   143   136
     3   143   137   136
     3   143   144   137
     3   144   138   137
     3   144   145   138
     3   145   139   138
     3   145   146   139
     3   146   140   139
     3   146   147   140
     3   147   134   140
     3   147   141   134
     3   148   142   141
     3   148   149   142
     3   149   143   142
     3   149   150   143
     3   150   144   143
     3   150   151   144
     3   151   145   144
     3   151   152   145
     3   152   146   145
     3   152   153   146
     3   153   147   146
     3   153   154   147
     3   154   141   147
     3   154   148   141
     3   155   149   148
     3   155   156   149
     3   156   150   149
     3   156   157   150
     3   157   151   150
     3   157   158   151
     3   158   152   151
     3   158   159   152
     3   159   153   152
     3   159   160   153
     3   160   154   153
     3   160   161   154
     3   161   148   154
     3   161   155   148
     3   162   156   155
     3   162   163   156
     3   163   157   156
     3   163   164   157
     3   164   158   157
     3   164   165   158
     3   165   159   158
     3   165   166   159
     3   166   160   159
     3   166   167   160
     3   167   161   160
     3   167   168   161
     3   168   155   161
     3   168   162   155
     3   169   163   162
     3   169   170   163
     3   170   171   163
     3   171   164   163
     3   171   172   164
     3   172   173   164
     3   173   165   164
     3   173   174   165
     3   174   175   165
     3   175   166   165
     3   175   176   166
     3   176   177   166
     3   177   167   166
     3   177   178   167
     3   178   179   167
     3   179   168   167
     3   179   180   168
     3   180   181   168
     3   181   162   168
     3   181   169   162
     3   182   170   169
     3   182   183   170
     3   183   171   170
     3   183   184   171
     3   184   172   171
     3   184   185   172
     3   185   173   172
     3   185   186   173
     3   186   174   173
     3   186   187   174
     3   187   175   174
     3   187   188   175
     3   188   176   175
     3   188   189   176
     3   189   177   176
     3   189   190   177
     3   190   178   177
     3   190   191   178
     3   191   179   178
     3   191   192   179
     3   192   180   179
     3   192   193   180
     3   193   181   180
     3   193   194   181
     3   194   169   181
     3   194   182   169
     3   195   183   182
     3   195   196   183
     3   196   184   183
     3   196   197   184
     3   197   185   184
     3   197   198   185
     3   198   186   185
     3   198   199   186
     3   199   187   186
     3   199   200   187
     3   200   188   187
     3   200   201   188
     3   201   189   188
     3   201   202   189
     3   202   190   189
     3   202   203   190
     3   203   191   190
     3   203   204   191
     3   204   192   191
     3   204   205   192
     3   205   193   192
     3   205   206   193
     3   206   194   193
     3   206   207   194
     3   207   182   194
     3   207   195   182
     3   208   196   195
     3   208   209   196
     3   209   197   196
     3   209   210   197
     3   210   198   197
     3   210   211   198
     3   211   199   198
     3   211   212   199
     3   212   200   199
     3   212   213   200
     3   213   201   200
     3   213   214   201
     3   214   202   201
     3   214   215   202
     3   215   203   202
     3   215   216   203
     3   216   204   203
     3   216   217   204
     3   217   205   204
     3   217   218   205
     3   218   206   205
     3   218   219   206
     3   219   207   206
     3   219   220   207
     3   220   195   207
     3   220   208   195
     3   221   209   208
     3   221   222   209
     3   222   210   209
     3   222   223   210
     3   223   211   210
     3   223   224   211
     3   224   212   211
     3   224   225   212
     3   225   213   212
     3   225   226   213
     3   226   214   213
     3   226   227   214
     3   227   215   214
     3   227   228   215
     3   228   216   215
     3   228   229   216
     3   229   217   216
     3   229   230   217
     3   230   218   217
     3   230   231   218
     3   231   219   218
     3   231   232   219
     3   232   220   219
     3   232   233   220
     3   233   208   220
     3   233   221   208
     4   234   234   222   221
     4   234   234   223   222
     4   234   234   224   223
     4   234   234   225   224
     4   234   234   226   225
     4   234   234   227   226
     4   234   234   228   227
     4   234   234   229   228
     4   234   234   230   229
     4   234   234   231   230
     4   234   234   232   231
     4   234   234   233   232
     4   234   234   221   233
```
