## Supplementary material for "Spatiotemporal Maps of Proprioceptive Inputs to the Cervical Spinal Cord During Three-Dimensional Reaching and Grasping": Arm_Model: radius.ascii

```
144 223
 -0.283247   1.667064  -2.012752
 -0.283247   1.667064  -2.012752
 -0.283247   1.667064  -2.012752
 -0.283247   1.667064  -2.012752
 -0.283247   1.667064  -2.012752
 -0.283247   1.667064  -2.012752
 -0.283247   1.667064  -2.012752
 -0.283247   1.667064  -2.012752
  3.530164   0.290501  -5.331069
 -1.976741   1.054094  -6.705871
 -5.316813   1.748324  -4.116925
 -7.044638   1.427311   0.069070
 -3.128816   1.168047   5.529267
  2.157962  -0.424376   6.446365
  4.945255  -0.615641   3.908301
  4.429492  -0.996111  -0.346216
  2.025925  -4.101545  -3.372937
  2.025925  -4.101545  -3.372937
 -1.580183  -3.663956  -4.770450
 -4.573596  -3.818689  -3.068320
 -5.890517  -3.979107   0.086829
 -3.429460  -4.480813   3.326390
  0.016678  -4.805817   3.622695
  2.849876  -4.899734   2.407196
  1.508760  -9.200093  -2.367811
 -1.781820  -9.664808  -3.239025
 -4.432091 -10.589820  -1.757404
 -5.285771 -10.481641   1.364782
 -3.999099  -8.804972   3.532197
 -1.632331  -9.782913   3.390048
  0.695295  -9.272128   2.066129
  1.777866  -9.116492  -0.491795
  0.864966 -12.651126  -2.476695
 -2.210103 -12.804822  -2.780325
 -4.632454 -13.899383  -1.287474
 -5.249019 -14.655709   1.857213
 -4.232172 -13.232965   4.547007
 -1.036105 -13.252629   3.356693
  1.712382 -12.712635   1.095396
  0.742921 -12.837037  -0.137253
  1.421233 -18.032160  -2.812009
 -1.671050 -18.248847  -2.858135
 -4.206748 -19.174067  -1.031199
 -4.744875 -18.897845   2.097599
 -4.503682 -19.285918   5.356205
 -1.091190 -18.516690   4.291777
  2.701432 -18.090530   0.178354
  2.788678 -17.910612  -1.424803
  2.421788 -24.113337  -3.152074
 -0.295337 -24.805643  -3.176721
 -2.215077 -25.141764  -1.664750
 -2.702570 -25.906091   0.124310
 -0.823662 -25.405872   1.950641
  2.511571 -24.059003   2.077452
  4.809532 -23.297912  -0.513526
  3.077705 -23.912163  -2.024459
  4.203730 -33.126175  -5.009963
  4.203730 -33.126175  -5.009963
  4.203730 -33.126175  -5.009963
  1.873568 -33.762543  -4.468259
 -0.311318 -34.504851  -1.250071
  4.107382 -33.427568   0.878015
  7.404517 -33.099422  -1.450417
  4.612557 -33.406255  -3.058373
  7.201000 -45.196387  -6.932892
  7.201000 -45.196387  -6.932892
  7.201000 -45.196387  -6.932892
  4.299160 -46.113343  -5.642563
  2.096044 -46.760302  -2.652424
  5.610014 -46.357691  -2.210675
 10.319024 -45.291840  -2.795021
  8.292973 -45.185117  -5.161427
  9.707175 -60.539737  -8.867759
  9.707175 -60.539737  -8.867759
  9.707175 -60.539737  -8.867759
  7.068115 -60.882117  -7.531613
  4.737838 -61.597309  -4.707011
  8.852161 -62.366158  -3.963014
 13.197777 -61.892624  -4.409833
 11.425142 -61.032436  -6.443419
 11.139041 -77.464872  -9.810871
 11.139041 -77.464872  -9.810871
 11.139041 -77.464872  -9.810871
  8.194525 -77.311628  -8.472821
  5.982923 -78.489086  -5.362019
 10.288596 -78.181566  -4.174402
 14.795405 -77.943677  -5.344855
 12.298625 -78.029109  -6.459969
 11.601858 -93.846323  -9.636980
 11.601858 -93.846323  -9.636980
 11.601858 -93.846323  -9.636980
  8.651884 -93.446479  -7.959083
  6.380294 -93.275016  -4.863306
 10.875996 -93.774662  -3.506002
 14.580938 -93.948429  -4.633616
 12.086906 -95.106441  -5.989162
 11.863290 -106.085050  -9.021583
 11.863290 -106.085050  -9.021583
 11.863290 -106.085050  -9.021583
  8.093828 -105.756408  -6.820692
  5.851561 -105.466874  -3.726317
 10.668917 -106.293011  -2.215583
 14.830474 -106.026899  -3.282646
 12.192268 -107.584478  -5.438245
 10.239468 -119.078636  -7.478477
 10.239468 -119.078636  -7.478477
  5.730777 -118.140593  -5.632821
  4.548984 -117.251759  -1.417060
  7.730685 -117.076073  -0.351314
 11.928207 -116.619413  -0.398359
 15.124657 -117.920530  -0.842190
 15.826164 -118.083881  -2.179886
  9.004106 -125.704471  -7.892120
  9.004106 -125.704471  -7.892120
  4.500446 -124.185824  -6.207721
  3.473240 -124.093375  -1.144474
  6.068534 -124.264734   3.127866
 11.205465 -125.997741   3.233049
 16.024346 -126.317517   1.365776
 17.220646 -125.683436  -1.135953
  7.535157 -130.621850  -7.372187
  7.535157 -130.621850  -7.372187
  1.703317 -127.775604  -5.117975
  4.270479 -127.592440  -1.545526
  5.833977 -129.195520   3.581270
 11.303014 -129.404526   3.599471
 17.654734 -132.166608   1.064887
 11.989300 -131.694396  -4.164439
  6.650201 -133.509995  -4.837821
  6.650201 -133.509995  -4.837821
  1.698684 -131.406519  -4.013585
  1.478149 -129.241866  -0.770017
  2.975797 -129.803118   3.903211
 10.128600 -133.763366   2.952078
 14.920766 -137.812523  -1.278919
 12.620823 -133.495039  -3.860060
  7.942736 -132.104615  -0.752931
  7.942736 -132.104615  -0.752931
  7.942736 -132.104615  -0.752931
  7.942736 -132.104615  -0.752931
  7.942736 -132.104615  -0.752931
  7.942736 -132.104615  -0.752931
  7.942736 -132.104615  -0.752931
  7.942736 -132.104615  -0.752931
4 9 10 3 2 
4 10 11 4 3 
4 11 12 5 4 
4 12 13 6 5 
4 13 14 7 6 
4 14 15 8 7 
4 15 16 1 8 
4 16 9 2 1 
4 17 18 10 9 
3 18 11 10 
3 18 19 11 
3 19 12 11 
3 19 20 12 
3 20 13 12 
3 20 21 13 
3 21 14 13 
3 21 22 14 
3 22 15 14 
3 22 23 15 
3 23 16 15 
3 23 24 16 
3 24 9 16 
3 24 17 9 
3 25 26 18 
3 26 19 18 
3 26 27 19 
3 27 20 19 
3 27 28 20 
3 28 21 20 
3 28 29 21 
3 29 22 21 
3 29 30 22 
3 30 23 22 
3 30 31 23 
3 31 24 23 
3 31 32 24 
3 32 17 24 
4 32 25 18 17 
3 33 26 25 
3 33 34 26 
3 34 27 26 
3 34 35 27 
3 35 28 27 
3 35 36 28 
3 36 29 28 
3 36 37 29 
3 37 30 29 
3 37 38 30 
3 38 31 30 
3 38 39 31 
3 39 32 31 
3 39 40 32 
3 40 25 32 
3 40 33 25 
3 41 34 33 
3 41 42 34 
3 42 35 34 
3 42 43 35 
3 43 36 35 
3 43 44 36 
3 44 37 36 
3 44 45 37 
3 45 38 37 
3 45 46 38 
3 46 39 38 
3 46 47 39 
3 47 40 39 
3 47 48 40 
3 48 33 40 
3 48 41 33 
3 49 42 41 
3 49 50 42 
3 50 43 42 
3 50 51 43 
3 51 44 43 
3 51 52 44 
3 52 45 44 
3 52 53 45 
3 53 46 45 
3 53 54 46 
3 54 47 46 
3 54 55 47 
3 55 48 47 
3 55 56 48 
3 56 41 48 
3 56 49 41 
4 57 58 50 49 
4 58 59 51 50 
3 59 52 51 
3 59 60 52 
3 60 53 52 
3 60 61 53 
3 61 54 53 
3 61 62 54 
3 62 55 54 
3 62 63 55 
3 63 56 55 
3 63 64 56 
3 64 49 56 
3 64 57 49 
3 67 60 59 
3 67 68 60 
3 68 61 60 
3 68 69 61 
3 69 62 61 
3 69 70 62 
3 70 63 62 
3 70 71 63 
3 71 64 63 
3 71 72 64 
3 72 57 64 
7 72 65 66 67 59 58 57 
3 75 68 67 
3 75 76 68 
3 76 69 68 
3 76 77 69 
3 77 70 69 
3 77 78 70 
3 78 71 70 
3 78 79 71 
3 79 72 71 
3 79 80 72 
3 80 65 72 
7 80 73 74 75 67 66 65 
3 83 76 75 
3 83 84 76 
3 84 77 76 
3 84 85 77 
3 85 78 77 
3 85 86 78 
3 86 79 78 
3 86 87 79 
3 87 80 79 
3 87 88 80 
3 88 73 80 
7 88 81 82 83 75 74 73 
3 91 84 83 
3 91 92 84 
3 92 85 84 
3 92 93 85 
3 93 86 85 
3 93 94 86 
3 94 87 86 
3 94 95 87 
3 95 88 87 
3 95 96 88 
3 96 81 88 
7 96 89 90 91 83 82 81 
3 99 92 91 
3 99 100 92 
3 100 93 92 
3 100 101 93 
3 101 94 93 
3 101 102 94 
3 102 95 94 
3 102 103 95 
3 103 96 95 
3 103 104 96 
3 104 89 96 
7 104 97 98 99 91 90 89 
3 106 107 99 
3 107 100 99 
3 107 108 100 
3 108 101 100 
3 108 109 101 
3 109 102 101 
3 109 110 102 
3 110 103 102 
3 110 111 103 
3 111 104 103 
3 111 112 104 
3 112 97 104 
6 112 105 106 99 98 97 
3 114 107 106 
3 114 115 107 
3 115 108 107 
3 115 116 108 
3 116 109 108 
3 116 117 109 
3 117 110 109 
3 117 118 110 
3 118 111 110 
3 118 119 111 
3 119 112 111 
3 119 120 112 
3 120 105 112 
5 120 113 114 106 105 
3 122 115 114 
3 122 123 115 
3 123 116 115 
3 123 124 116 
3 124 117 116 
3 124 125 117 
3 125 118 117 
3 125 126 118 
3 126 119 118 
3 126 127 119 
3 127 120 119 
3 127 128 120 
3 128 113 120 
5 128 121 122 114 113 
3 130 123 122 
3 130 131 123 
3 131 124 123 
3 131 132 124 
3 132 125 124 
3 132 133 125 
3 133 126 125 
3 133 134 126 
3 134 127 126 
3 134 135 127 
3 135 128 127 
3 135 136 128 
3 136 121 128 
5 136 129 130 122 121 
4 138 139 131 130 
4 139 140 132 131 
4 140 141 133 132 
4 141 142 134 133 
4 142 143 135 134 
4 143 144 136 135 
3 144 129 136 
5 144 137 138 130 129 
```
