## Supplementary material for "Spatiotemporal Maps of Proprioceptive Inputs to the Cervical Spinal Cord During Three-Dimensional Reaching and Grasping": Arm_Model: scapula.ascii

```
180 358
 -7.907050  15.882976  -3.540288
-12.071381  14.830080  -2.167900
-11.273349  13.777307  -1.003205
 -9.268702  12.494588  -2.539475
 -7.690009  12.298466  -4.747883
 -8.343481  13.858994  -8.081998
-10.091039  14.425862  -7.108189
-15.629787  12.046303  -1.988075
-13.989879  11.604031  -0.552945
-11.465498   9.804508  -2.498715
 -9.358159  10.032697  -5.964339
-11.377076  12.391294  -7.643296
-13.753439  12.671117  -5.757561
-17.486986   9.397537  -2.615571
-15.701867   7.949665  -1.696758
-13.655275   6.939348  -2.324547
-11.446642   6.786047  -5.174782
-13.693060   9.856156  -7.679265
-15.386187  10.633005  -5.926774
-18.607312   5.424714  -3.585544
-15.207986   3.460278  -2.102819
-12.957081   2.263464  -2.641302
-13.131597   3.818948  -7.067148
-14.572663   5.762078  -8.785803
-16.814676   6.996784  -7.242340
-19.908802   2.712188  -4.540336
-16.535967   0.957826  -2.112641
-11.862714  -2.813083  -1.540061
-11.816251  -1.484985  -4.279056
-15.202268   3.202518  -8.624722
-17.832100   4.090856  -7.663088
-20.588400   0.628454  -4.882534
-16.712748  -2.315938  -2.133120
-11.852687  -5.546941  -1.343042
-10.766917  -3.476018  -6.756108
-16.876973   1.332094  -8.947949
-18.659106   2.040973  -8.306160
 -0.413989   6.605820  -8.325957
 -3.216726   4.240726  -6.898827
  0.847765   2.302214  -8.358445
  0.154271   3.676842 -12.460635
 -3.266457   5.930184 -10.497280
 -6.272655   0.467517  -4.221816
 -0.516957  -1.444578  -6.709452
  0.009786   0.087743 -11.073663
  0.755372   0.144944 -12.668915
  4.203092   0.435037 -12.043079
  5.658533  -0.778832  -9.736911
  4.060876   0.814776 -14.437379
  0.995488   3.081559 -15.561118
 -3.303684   3.517099 -13.707924
 -5.831471   3.862183 -11.142401
 -8.155703  -1.992417  -1.481112
 -8.401262  -3.394346   1.243424
 -4.735850  -5.545561   3.128159
  0.682325  -8.212202   0.634245
  2.119941  -7.383042  -2.833486
 -0.626058  -4.719088  -7.810125
 -1.147205  -2.523296 -12.115750
  1.194839  -2.208925 -14.059406
  5.130527  -4.283938 -10.282386
  4.442765  -2.767944 -15.420426
  1.126618  -0.186317 -19.463923
 -3.050518   1.191146 -19.349347
 -5.572523   1.679445 -14.316688
 -7.432361  -0.161543  -8.430707
 -9.590569  -7.678523   1.215471
 -6.507721  -9.364181   2.693172
 -3.954350 -10.480024   1.248842
 -1.650109 -11.182978  -2.434964
 -2.671864  -8.059458  -7.544586
 -3.478453  -5.769672 -10.827329
 -3.061017  -5.110156 -13.683705
 -3.452092  -3.253410 -18.782191
 -7.131662  -1.776667 -15.043449
 -8.923626  -4.333221  -9.010987
-10.199185  -5.494159  -3.369651
 -4.273603  -2.557713 -18.934588
 -8.545470 -11.186474   1.735609
 -3.771536 -12.942064  -2.715252
 -4.655858 -10.097047  -7.831808
 -5.498727  -8.456986 -11.004358
 -5.582632  -7.410000 -13.804837
 -6.116812  -6.615094 -16.241572
-10.115701  -5.877244 -10.080357
-21.261429  -0.249248  -7.745534
-17.377300  -4.912247  -3.481618
-13.663991  -7.321703  -1.726180
-10.986593  -9.663992  -1.091893
-10.106593 -12.931632   1.228242
 -5.731356 -14.608034  -3.171926
 -6.701813 -12.475427  -7.600549
 -7.622360 -10.780956 -10.762820
 -7.705271  -9.439682 -14.374220
 -7.573033  -8.554634 -16.308698
-11.290423  -7.476967 -10.198309
-22.102516  -2.391621  -8.414049
-17.755944  -7.269867  -4.798759
-13.777586 -10.295140  -2.995183
-11.752032 -11.644495  -1.325580
-12.797890 -18.198727   1.823584
 -9.427468 -20.056634  -2.496571
-11.920980 -10.693445 -20.791570
-15.490334 -12.793719 -12.588603
-26.080135  -7.901492 -10.583004
-18.384482 -13.327380  -8.237418
-14.733255 -16.257748  -4.903850
-14.191365 -17.325609  -1.518465
-15.989775 -23.888432   2.361377
-12.994216 -25.564380  -2.145510
-14.835169 -13.245448 -24.247548
-18.582334 -16.458416 -14.436447
-28.805102 -12.449277 -12.678119
-19.613640 -17.727192 -11.116536
-16.189143 -20.680803  -6.036270
-16.080183 -21.308453  -1.987420
-17.971033 -29.711174   3.451694
-15.518336 -31.236378  -1.169110
-17.343513 -16.278461 -30.019475
-21.814738 -20.730632 -16.269896
-30.500616 -17.179889 -13.691846
-21.977765 -23.407276 -13.422107
-18.712608 -26.131879  -7.372529
-18.960113 -27.729572  -2.390700
-21.034663 -34.574510   4.145259
-18.153360 -36.834229   0.298719
-20.798627 -19.810657 -35.040707
-24.895623 -25.691534 -19.743727
-32.935227 -23.122475 -16.210782
-23.700034 -28.280323 -15.518607
-21.317014 -31.205355  -8.692458
-21.407706 -33.628206  -2.389636
-24.541527 -41.830437   4.395928
-20.835802 -43.220850   2.207561
-24.997648 -24.384696 -38.213355
-27.546088 -30.170483 -21.756921
-33.543452 -27.763932 -18.507962
-26.425905 -32.918635 -17.802942
-23.743974 -36.579659  -9.598726
-23.607059 -39.385099  -1.661670
-27.056562 -50.349151   4.242937
-23.417720 -52.771887   6.469096
-29.100873 -30.643529 -39.614339
-29.980917 -35.278803 -25.123146
-35.672718 -33.882891 -20.928122
-28.695546 -37.935186 -19.735155
-27.062344 -43.697744 -11.105006
-26.827316 -48.154581  -0.485309
-28.894751 -56.446341   4.121516
-26.391259 -59.127283   7.627679
-31.955622 -35.284134 -40.077908
-32.735748 -39.701441 -27.688098
-36.757692 -39.525728 -24.037675
-31.425273 -43.927556 -22.051290
-29.524904 -49.038430 -12.322083
-29.099274 -54.664130  -0.184351
-31.243709 -62.022657   2.577983
-28.648816 -65.060242   8.721313
-33.789850 -39.519471 -40.500313
-34.843941 -43.837886 -30.763004
-37.647039 -44.830913 -26.765362
-33.953209 -48.240787 -24.239481
-32.324618 -54.871838 -13.829248
-31.387604 -60.512632  -0.626595
-33.004233 -67.700939   2.616204
-31.731173 -68.345428   6.027018
-36.641858 -47.234330 -37.579973
-37.933517 -48.387056 -33.971879
-37.373797 -50.199890 -31.606346
-36.354491 -52.917971 -26.735077
-35.235794 -60.390196 -14.061808
-33.663292 -66.237712  -0.828823
-34.172398 -69.712621   1.897296
-33.590712 -70.600244   3.461766
-37.551837 -49.971066 -35.758952
-37.808216 -50.670203 -34.219349
-38.035542 -52.370695 -32.510504
-37.730271 -55.332061 -29.539306
-37.021056 -64.024828 -16.282255
-35.665822 -69.436827  -2.696398
3 1 2 3 
3 1 3 4 
3 1 4 5 
3 1 5 6 
3 1 6 7 
3 1 7 2 
3 2 8 9 
3 3 2 9 
3 3 9 10 
3 4 3 10 
3 4 10 11 
3 5 4 11 
3 5 11 6 
3 11 12 6 
3 6 12 7 
3 7 12 13 
3 2 7 13 
3 2 13 8 
3 8 14 9 
3 9 14 15 
3 10 9 15 
3 10 15 16 
3 11 10 16 
3 11 16 17 
3 12 11 17 
3 12 17 18 
3 13 12 18 
3 13 18 19 
3 8 13 19 
3 8 19 14 
3 15 14 20 
3 15 20 21 
3 16 15 21 
3 16 21 22 
3 17 16 22 
3 17 22 23 
3 18 17 23 
3 18 23 24 
3 19 18 24 
3 19 24 25 
3 14 19 25 
3 14 25 20 
3 21 20 26 
3 21 26 27 
3 22 21 27 
3 22 27 28 
3 23 22 28 
3 23 28 29 
3 24 23 29 
3 24 29 30 
3 25 24 30 
3 25 30 31 
3 20 25 31 
3 20 31 26 
3 27 26 32 
3 27 32 33 
3 28 27 33 
3 28 33 34 
3 77 28 34 
3 29 28 77 
3 29 77 35 
3 30 29 35 
3 30 35 36 
3 31 30 36 
3 31 36 37 
3 26 31 37 
3 26 37 32 
3 38 39 40 
3 38 40 41 
3 38 41 42 
3 38 42 39 
3 40 39 43 
3 40 43 44 
3 40 44 45 
3 40 45 46 
3 41 40 46 
3 39 42 52 
3 39 52 43 
3 42 51 52 
3 51 41 46 
3 42 41 51 
3 43 53 54 
3 43 54 55 
3 44 43 55 
3 44 55 56 
3 44 56 57 
3 43 66 53 
3 43 52 66 
3 52 65 66 
3 52 51 65 
3 47 48 49 
3 47 49 50 
3 47 50 46 
3 50 51 46 
3 48 61 62 
3 49 48 62 
3 48 47 61 
3 61 47 46 
3 44 57 58 
3 59 44 58 
3 45 44 59 
3 46 45 59 
3 60 46 59 
3 62 61 60 
3 61 46 60 
3 49 62 63 
3 50 49 63 
3 64 50 63 
3 64 51 50 
3 64 65 51 
3 64 63 78 
3 63 74 78 
3 64 78 75 
3 65 64 75 
3 66 65 75 
3 66 75 76 
3 35 66 76 
3 53 66 35 
3 53 35 77 
3 54 53 77 
3 67 54 77 
3 67 77 34 
3 55 54 67 
3 55 67 68 
3 56 55 68 
3 56 68 69 
3 56 69 70 
3 57 56 70 
3 57 70 71 
3 58 57 71 
3 59 58 71 
3 59 71 72 
3 59 72 73 
3 59 73 60 
3 62 60 63 
3 60 73 74 
3 60 74 63 
3 34 33 87 
3 34 87 88 
3 67 34 88 
3 67 88 89 
3 68 67 89 
3 68 89 79 
3 69 68 79 
3 69 79 80 
3 70 69 80 
3 70 80 81 
3 71 70 81 
3 72 71 81 
3 72 81 82 
3 72 82 73 
3 73 82 83 
3 73 83 84 
3 73 84 74 
3 78 74 84 
3 75 78 84 
3 75 84 85 
3 75 85 76 
3 76 85 35 
3 35 85 36 
3 36 85 86 
3 37 36 86 
3 32 37 86 
3 32 86 87 
3 32 87 33 
3 79 90 91 
3 79 91 80 
3 80 91 92 
3 80 92 81 
3 81 92 93 
3 81 93 82 
3 82 93 94 
3 82 94 83 
3 83 94 95 
3 83 95 84 
3 84 95 96 
3 84 96 85 
3 85 96 97 
3 85 97 86 
3 86 97 98 
3 86 98 87 
3 87 98 99 
3 87 99 88 
3 88 99 89 
3 89 99 100 
3 79 89 100 
3 79 100 90 
3 90 101 102 
3 90 102 91 
3 92 91 102 
3 93 92 102 
3 103 93 102 
3 94 93 103 
3 95 94 103 
3 95 103 104 
3 95 104 96 
3 96 104 105 
3 97 96 105 
3 97 105 106 
3 98 97 106 
3 99 98 106 
3 107 99 106 
3 100 99 107 
3 100 107 108 
3 90 100 108 
3 90 108 101 
3 101 109 110 
3 101 110 102 
3 102 110 111 
3 102 111 103 
3 103 111 112 
3 103 112 104 
3 104 112 113 
3 104 113 105 
3 105 113 114 
3 105 114 106 
3 106 114 115 
3 106 115 107 
3 107 115 116 
3 107 116 108 
3 108 116 101 
3 109 101 116 
3 109 117 118 
3 109 118 110 
3 110 118 119 
3 110 119 111 
3 111 119 120 
3 111 120 112 
3 112 120 121 
3 112 121 113 
3 113 121 122 
3 113 122 114 
3 114 122 123 
3 114 123 115 
3 115 123 124 
3 115 124 116 
3 116 124 109 
3 117 109 124 
3 117 125 126 
3 117 126 118 
3 118 126 127 
3 118 127 119 
3 119 127 128 
3 119 128 120 
3 120 128 129 
3 120 129 121 
3 121 129 130 
3 121 130 122 
3 122 130 131 
3 122 131 123 
3 123 131 132 
3 123 132 124 
3 124 132 117 
3 125 117 132 
3 125 133 134 
3 125 134 126 
3 126 134 135 
3 126 135 127 
3 127 135 136 
3 127 136 128 
3 128 136 137 
3 128 137 129 
3 129 137 138 
3 129 138 130 
3 130 138 139 
3 130 139 131 
3 131 139 140 
3 131 140 132 
3 132 140 125 
3 133 125 140 
3 133 141 142 
3 133 142 134 
3 134 142 143 
3 134 143 135 
3 135 143 144 
3 135 144 136 
3 136 144 145 
3 136 145 137 
3 137 145 146 
3 137 146 138 
3 138 146 147 
3 138 147 139 
3 139 147 148 
3 139 148 140 
3 140 148 133 
3 141 133 148 
3 141 149 150 
3 141 150 142 
3 142 150 151 
3 142 151 143 
3 143 151 152 
3 143 152 144 
3 144 152 153 
3 144 153 145 
3 145 153 154 
3 145 154 146 
3 146 154 155 
3 146 155 147 
3 147 155 156 
3 147 156 148 
3 148 156 141 
3 149 141 156 
3 149 157 158 
3 149 158 150 
3 150 158 159 
3 150 159 151 
3 151 159 160 
3 151 160 152 
3 152 160 161 
3 152 161 153 
3 153 161 162 
3 153 162 154 
3 154 162 163 
3 154 163 155 
3 155 163 164 
3 155 164 156 
3 156 164 149 
3 157 149 164 
3 157 165 166 
3 157 166 158 
3 158 166 167 
3 158 167 159 
3 159 167 168 
3 159 168 160 
3 160 168 169 
3 160 169 161 
3 161 169 170 
3 161 170 162 
3 162 170 171 
3 162 171 163 
3 163 171 172 
3 163 172 164 
3 164 172 157 
3 165 157 172 
3 165 173 174 
3 165 174 166 
3 174 165 180 
3 180 165 179 
3 179 165 172 
3 179 172 171 
3 179 171 178 
3 178 171 170 
3 178 170 169 
3 169 170 177 
3 178 169 177 
3 177 169 168 
3 177 168 176 
3 176 175 177 
3 178 177 175 
3 174 180 179 
3 175 174 179 
3 175 179 178 
3 168 167 176 
3 176 167 175 
3 167 166 175 
3 175 166 179 
3 179 166 180 
3 174 180 166 
```
