## Supplementary material for "Spatiotemporal Maps of Proprioceptive Inputs to the Cervical Spinal Cord During Three-Dimensional Reaching and Grasping": Arm_Model: sternum.ascii

```
10 7
 31.174625  -0.361000 -66.700000
 31.174625  -0.361000 -57.250000
 45.160625 -37.806625 -57.250000
 44.003000 -40.712500 -61.975000
 45.160625 -37.806625 -66.700000
 32.119625  -1.022500 -66.700000
 32.119625  -1.022500 -57.250000
 46.105625 -38.444500 -57.250000
 44.948000 -41.350375 -61.975000
 46.105625 -38.444500 -66.700000
5 5 4 3 2 1 
5 8 9 10 6 7 
4 1 2 7 6 
4 10 5 1 6 
4 3 8 7 2 
4 9 4 5 10 
4 4 9 8 3 
```
