## Supplementary material for "Spatiotemporal Maps of Proprioceptive Inputs to the Cervical Spinal Cord During Three-Dimensional Reaching and Grasping": Arm_Model: ulna.ascii

```
238 444
 -8.347659  15.212983  -1.824434
 -8.347659  15.212983  -1.824434
 -8.347659  15.212983  -1.824434
 -8.347659  15.212983  -1.824434
 -8.347659  15.212983  -1.824434
 -8.347659  15.212983  -1.824434
 -8.347659  15.212983  -1.824434
 -8.347659  15.212983  -1.824434
 -4.752228  14.022298  -2.331924
 -4.371663  15.517629  -4.201851
 -9.624033  16.454631  -5.405606
-12.777386  15.459809  -4.848495
-14.039403  15.720186  -2.503865
-12.058223  15.759792   1.484781
 -7.496234  15.106012   1.560407
 -5.379943  14.896948   0.859441
 -4.299126  10.402323  -1.378984
 -5.425874  11.301631  -4.154489
-10.572483  12.224832  -5.959060
-13.072128  12.985949  -4.553423
-15.087641  14.187849  -2.351475
-12.901621  14.036583   1.422231
 -8.869996  12.022736   2.018793
 -4.683847   9.970947   1.846323
 -1.389334   8.062938  -0.635717
 -4.640068   8.909540  -3.037722
 -9.194222   9.379480  -4.854821
-14.795880  10.045986  -5.281748
-15.717483  10.416363  -2.198912
-14.852165  10.916275   1.194593
 -9.853690  10.484755   2.628237
 -3.804241  10.411525   3.504974
  1.446283   5.732584   0.193977
 -2.689376   7.315022  -4.272321
 -8.857803   7.627387  -4.005943
-14.772014   8.003298  -4.797392
-15.604670   8.024301  -1.345644
-14.757043   8.857377   1.416099
-11.140881   8.818569   2.518324
 -4.680480   7.992671   3.854301
 -4.817091   3.662785   0.637471
 -6.596596   4.056332  -3.461176
 -9.204005   4.670213  -4.036010
-15.863094   4.835142  -4.088911
-16.100405   5.093608  -0.973543
-14.941627   5.711052   1.807307
-10.672559   5.594073   2.755450
 -7.239215   4.054293   2.341138
 -6.344999   1.255495  -0.119024
 -6.176117   1.004911  -2.824477
 -8.818306   1.574265  -3.646104
-15.373162   2.043529  -2.950653
-16.672356   2.146179  -0.625625
-15.325711   3.000193   1.916910
-11.550395   3.498063   3.253298
 -7.645827   2.028567   2.001339
 -6.546819  -2.209891  -0.799876
 -6.569202  -2.058576  -2.669015
 -8.735669  -1.788001  -4.343441
-16.553697  -0.224171  -1.719222
-16.937056  -0.547751  -0.625243
-16.480398   0.405014   1.639872
-11.815566   0.002213   3.382159
 -8.462413  -0.936525   1.817720
 -6.112243  -4.855311  -1.299047
 -6.187651  -5.379866  -4.343832
 -8.567034  -3.537737  -5.620295
-16.923736  -2.665807  -1.769382
-16.127186  -2.175288   0.576152
-14.911397  -1.738804   3.038046
-11.598896  -2.395782   3.700635
 -8.243227  -2.849832   1.826332
  1.092070  -7.828931  -1.759868
  0.121651  -8.638352  -3.517992
 -3.291144  -8.379737  -5.206866
 -9.576684  -5.863459  -3.186815
-16.492358  -5.224724  -1.291938
-16.904538  -4.196314   0.915910
-16.158728  -4.234326   3.005792
-10.749343  -5.509305   4.832054
 -8.417158  -6.762227   1.740905
 -5.260172  -7.584098  -0.151481
 -1.278332 -10.351006  -0.027138
 -4.621341  -8.265177  -3.509764
 -9.817285  -6.795210  -2.578194
-16.015911  -6.614940  -1.066939
-17.099252  -7.388237   1.163771
-16.036151  -7.442066   3.324772
-13.655312  -8.513647   4.359862
 -8.993818  -9.214546   7.298788
 -7.824964  -9.026203   2.690365
 -5.340336  -8.523911   0.722899
 -4.476613 -12.538043   0.060531
 -6.422289 -12.160996  -1.440906
-11.193735 -10.165353  -1.958035
-16.479725 -10.349693  -1.195306
-17.453470 -10.627790   0.744748
-17.025694 -10.395871   2.989510
-14.025927 -10.833090   4.232804
 -8.604984 -11.307436   6.996089
 -6.488338 -12.241251   3.245651
 -5.429576 -16.225904   0.673767
 -6.932312 -16.217090  -0.562779
-11.989231 -15.725413  -1.520983
-15.701816 -16.076264  -0.767868
-17.255484 -15.892578   1.940730
-16.292677 -15.492245   4.332389
-13.474320 -15.365100   5.118917
-10.229985 -14.960604   5.172634
 -6.935533 -16.314564   2.890213
 -5.874925 -19.616455   1.007297
 -7.404606 -19.888436  -0.139151
-10.281417 -19.948859  -0.536220
-15.397721 -20.467591  -0.127900
-16.820792 -19.922605   2.218266
-15.682493 -18.955154   5.251125
-13.249460 -19.417998   5.296475
 -9.559577 -19.179113   4.611335
 -7.468595 -19.626485   2.781198
 -6.831751 -24.781010   1.196106
 -6.831751 -24.781010   1.196106
-10.349291 -25.093562  -0.220210
-15.267917 -24.694875   0.107493
-16.198604 -24.453828   2.849548
-15.561699 -24.016036   5.647408
-14.034069 -23.912438   5.714859
-10.421071 -23.652556   4.615416
 -8.586402 -24.535108   3.126716
 -8.144611 -27.496151   1.764779
 -9.722303 -27.579031   0.249555
-14.116132 -27.885157   0.484713
-16.210172 -27.830075   3.415194
-15.203975 -27.532446   5.840391
-11.136559 -26.860978   5.061493
 -6.601219 -30.620276   2.440773
 -9.163910 -31.323345   0.539206
-14.286242 -32.166739   0.817021
-15.343213 -32.329703   3.286967
-14.333702 -31.745225   6.411633
 -9.244695 -31.465942   5.069966
 -6.751263 -43.952730   3.025451
 -9.702713 -43.570468   0.827002
-13.111777 -43.347922   0.955363
-15.495510 -42.896407   3.925835
-14.305956 -42.943552   6.283821
 -7.062531 -42.542181   5.723257
 -6.329706 -54.548420   3.187587
 -8.793295 -54.427247   1.117265
-12.850340 -54.667194   1.078119
-14.686669 -54.230439   3.773362
-13.105136 -53.511506   6.258730
 -7.053119 -53.624575   5.858807
 -4.259014 -78.807477   3.264237
 -6.701851 -79.404883   0.850800
-10.198781 -79.172290   0.815038
-10.999571 -79.557467   3.801028
 -9.652830 -79.003257   5.179016
 -5.586403 -79.388960   4.931692
 -3.351632 -94.351973   1.092677
 -5.065340 -94.381799  -0.363855
 -7.831250 -94.387338  -0.273091
 -8.940138 -94.541948   2.882182
 -6.401447 -93.994091   4.944193
 -4.347560 -94.567439   3.616499
 -1.734205 -107.378235   0.582607
 -3.025503 -107.726693  -1.414129
 -6.083056 -107.149060  -0.668591
 -7.620449 -106.824399   1.762252
 -5.129061 -106.905578   4.544403
 -2.571024 -107.172916   3.500455
 -2.911149 -110.602744   0.504075
 -3.565306 -110.547540  -1.169923
 -6.665468 -110.665092  -1.114218
 -6.644484 -110.982986   1.876342
 -4.783267 -110.449875   4.538869
 -4.297746 -110.643772   2.303989
 -0.192983 -113.963376   1.175092
 -1.600583 -114.525407  -1.398369
 -4.470228 -114.890687  -0.457664
 -5.939018 -115.409353   0.508906
 -3.472431 -114.188274   4.093366
 -1.376643 -113.521933   2.728186
  0.450888 -122.199544   0.787134
 -1.576983 -122.422660  -1.649086
 -4.318767 -122.159169  -1.722134
 -5.048639 -122.152330   0.732238
 -3.223537 -121.824533   3.270910
 -1.413858 -121.861189   4.328813
 -0.814339 -121.853471   2.783721
  3.248060 -127.637061   0.241155
  0.191816 -127.401410  -1.984113
 -1.298850 -126.274814  -0.188735
 -5.150747 -126.528134  -0.155992
 -3.874302 -126.449100   2.203551
 -1.045197 -126.667739   4.070258
  2.542430 -127.507216   2.282604
  4.149168 -130.977219  -0.282008
 -0.092422 -130.896799  -2.786079
 -3.543403 -129.712976  -1.191087
 -5.918629 -130.779500  -1.286958
 -4.023882 -131.632014   2.221729
 -0.625721 -130.818597   3.916886
  3.939020 -130.903236   2.679707
  3.510073 -134.218137  -0.079859
  0.200413 -133.588321  -2.105785
 -3.962802 -133.221602  -2.079473
 -5.537911 -133.431374  -0.458071
 -4.198659 -133.303175   1.466151
 -1.254746 -133.275874   3.366310
  4.362810 -133.041818   2.983276
  3.639643 -134.846306   0.487221
  0.003960 -134.235027  -2.000098
 -4.252106 -133.296635  -2.610594
 -5.653275 -133.300937  -0.009844
 -4.064483 -133.772172   2.099533
 -1.814741 -133.044028   3.671925
  2.519402 -134.782210   2.633929
 -0.187864 -136.044483  -0.782653
 -2.828547 -136.491340  -2.377157
 -3.591518 -136.199295  -1.374243
 -3.489958 -136.937985   0.863147
 -2.174297 -136.033838   2.868533
 -0.657961 -135.755496   3.001611
  0.814217 -135.895900   2.057457
  0.136575 -140.322688   0.102790
 -0.686018 -139.873966  -2.191351
 -2.764933 -139.203915  -2.582495
 -3.510662 -139.561258  -0.340423
 -2.498613 -139.106015   1.431448
 -1.311324 -139.070230   2.390053
 -1.061825 -140.094028   0.833353
 -3.100294 -141.516132  -0.498328
 -3.100294 -141.516132  -0.498328
 -3.100294 -141.516132  -0.498328
 -3.100294 -141.516132  -0.498328
 -3.100294 -141.516132  -0.498328
 -3.100294 -141.516132  -0.498328
 -3.100294 -141.516132  -0.498328
4 9 10 3 2 
4 10 11 4 3 
4 11 12 5 4 
4 12 13 6 5 
4 13 14 7 6 
4 14 15 8 7 
4 15 16 1 8 
4 16 9 2 1 
3 17 10 9 
3 17 18 10 
3 18 11 10 
3 18 19 11 
3 19 12 11 
3 19 20 12 
3 20 13 12 
3 20 21 13 
3 21 14 13 
3 21 22 14 
3 22 15 14 
3 22 23 15 
3 23 16 15 
3 23 24 16 
3 24 9 16 
3 24 17 9 
3 25 18 17 
3 25 26 18 
3 26 19 18 
3 26 27 19 
3 27 20 19 
3 27 28 20 
3 28 21 20 
3 28 29 21 
3 29 22 21 
3 29 30 22 
3 30 23 22 
3 30 31 23 
3 31 24 23 
3 31 32 24 
3 32 17 24 
3 32 25 17 
3 33 26 25 
3 33 34 26 
3 34 27 26 
3 34 35 27 
3 35 28 27 
3 35 36 28 
3 36 29 28 
3 36 37 29 
3 37 30 29 
3 37 38 30 
3 38 31 30 
3 38 39 31 
3 39 32 31 
3 39 40 32 
3 40 25 32 
3 40 33 25 
3 41 34 33 
3 41 42 34 
3 42 35 34 
3 42 43 35 
3 43 36 35 
3 43 44 36 
3 44 37 36 
3 44 45 37 
3 45 38 37 
3 45 46 38 
3 46 39 38 
3 46 47 39 
3 47 40 39 
3 47 48 40 
3 48 33 40 
3 48 41 33 
3 49 42 41 
3 49 50 42 
3 50 43 42 
3 50 51 43 
3 51 44 43 
3 51 52 44 
3 52 45 44 
3 52 53 45 
3 53 46 45 
3 53 54 46 
3 54 47 46 
3 54 55 47 
3 55 48 47 
3 55 56 48 
3 56 41 48 
3 56 49 41 
3 57 50 49 
3 57 58 50 
3 58 51 50 
3 58 59 51 
3 59 52 51 
3 59 60 52 
3 60 53 52 
3 60 61 53 
3 61 54 53 
3 61 62 54 
3 62 55 54 
3 62 63 55 
3 63 56 55 
3 63 64 56 
3 64 49 56 
3 64 57 49 
3 65 58 57 
3 65 66 58 
3 66 59 58 
3 66 67 59 
3 67 60 59 
3 67 68 60 
3 68 61 60 
3 68 69 61 
3 69 62 61 
3 69 70 62 
3 70 63 62 
3 70 71 63 
3 71 64 63 
3 71 72 64 
3 72 57 64 
3 72 65 57 
3 73 74 65 
3 74 66 65 
3 74 75 66 
3 75 76 66 
3 76 67 66 
3 76 77 67 
3 77 68 67 
3 77 78 68 
3 78 69 68 
3 78 79 69 
3 79 70 69 
3 79 80 70 
3 80 71 70 
3 80 81 71 
3 81 72 71 
3 81 82 72 
3 82 65 72 
3 82 73 65 
3 83 74 73 
3 83 84 74 
3 84 75 74 
3 84 85 75 
3 85 76 75 
3 85 86 76 
3 86 77 76 
3 86 87 77 
3 87 78 77 
3 87 88 78 
3 88 79 78 
3 88 89 79 
3 89 80 79 
3 89 90 80 
3 90 81 80 
3 90 91 81 
3 91 82 81 
3 91 92 82 
3 92 73 82 
3 92 83 73 
3 93 84 83 
3 93 94 84 
3 94 85 84 
3 94 95 85 
3 95 86 85 
3 95 96 86 
3 96 87 86 
3 96 97 87 
3 97 88 87 
3 97 98 88 
3 98 89 88 
3 98 99 89 
3 99 90 89 
3 99 100 90 
3 100 91 90 
3 100 101 91 
3 101 92 91 
3 101 93 92 
3 93 83 92 
3 102 94 93 
3 102 103 94 
3 103 95 94 
3 103 104 95 
3 104 96 95 
3 104 105 96 
3 105 97 96 
3 105 106 97 
3 106 98 97 
3 106 107 98 
3 107 99 98 
3 107 108 99 
3 108 100 99 
3 108 109 100 
3 109 101 100 
3 109 110 101 
3 110 93 101 
3 110 102 93 
3 111 103 102 
3 111 112 103 
3 112 104 103 
3 112 113 104 
3 113 105 104 
3 113 114 105 
3 114 106 105 
3 114 115 106 
3 115 107 106 
3 115 116 107 
3 116 108 107 
3 116 117 108 
3 117 109 108 
3 117 118 109 
3 118 110 109 
3 118 119 110 
3 119 102 110 
3 119 111 102 
4 120 121 112 111 
3 121 113 112 
3 121 122 113 
3 122 114 113 
3 122 123 114 
3 123 115 114 
3 123 124 115 
3 124 116 115 
3 124 125 116 
3 125 117 116 
3 125 126 117 
3 126 118 117 
3 126 127 118 
3 127 119 118 
3 127 128 119 
3 128 111 119 
3 128 120 111 
3 129 130 121 
3 130 122 121 
3 130 131 122 
3 131 123 122 
3 131 132 123 
3 132 124 123 
3 132 125 124 
3 132 133 125 
3 133 126 125 
3 133 127 126 
3 133 134 127 
3 134 128 127 
3 134 129 128 
4 129 121 120 128 
3 135 130 129 
3 135 136 130 
3 136 131 130 
3 136 137 131 
3 137 132 131 
3 137 138 132 
3 138 133 132 
3 138 139 133 
3 139 134 133 
3 139 140 134 
3 140 129 134 
3 140 135 129 
3 141 136 135 
3 141 142 136 
3 142 137 136 
3 142 143 137 
3 143 138 137 
3 143 144 138 
3 144 139 138 
3 144 145 139 
3 145 140 139 
3 145 146 140 
3 146 135 140 
3 146 141 135 
3 147 142 141 
3 147 148 142 
3 148 143 142 
3 148 149 143 
3 149 144 143 
3 149 150 144 
3 150 145 144 
3 150 151 145 
3 151 146 145 
3 151 152 146 
3 152 141 146 
3 152 147 141 
3 153 148 147 
3 153 154 148 
3 154 149 148 
3 154 155 149 
3 155 150 149 
3 155 156 150 
3 156 151 150 
3 156 157 151 
3 157 152 151 
3 157 158 152 
3 158 147 152 
3 158 153 147 
3 159 154 153 
3 159 160 154 
3 160 155 154 
3 160 161 155 
3 161 156 155 
3 161 162 156 
3 162 157 156 
3 162 163 157 
3 163 158 157 
3 163 164 158 
3 164 153 158 
3 164 159 153 
3 165 160 159 
3 165 166 160 
3 166 161 160 
3 166 167 161 
3 167 162 161 
3 167 168 162 
3 168 163 162 
3 168 169 163 
3 169 164 163 
3 169 170 164 
3 170 159 164 
3 170 165 159 
3 171 166 165 
3 171 172 166 
3 172 167 166 
3 172 173 167 
3 173 168 167 
3 173 174 168 
3 174 169 168 
3 174 175 169 
3 175 170 169 
3 175 176 170 
3 176 165 170 
3 176 171 165 
3 177 172 171 
3 177 178 172 
3 178 173 172 
3 178 179 173 
3 179 174 173 
3 179 180 174 
3 180 175 174 
3 180 181 175 
3 181 176 175 
3 181 182 176 
3 182 171 176 
3 182 177 171 
3 183 178 177 
3 183 184 178 
3 184 179 178 
3 184 185 179 
3 185 180 179 
3 185 186 180 
3 186 187 180 
3 187 181 180 
3 187 188 181 
3 188 182 181 
3 188 189 182 
3 189 177 182 
3 189 183 177 
3 190 184 183 
3 190 191 184 
3 191 185 184 
3 191 192 185 
3 192 186 185 
3 192 193 186 
3 193 187 186 
3 193 194 187 
3 194 188 187 
3 194 195 188 
3 195 189 188 
3 195 196 189 
3 196 183 189 
3 196 190 183 
3 197 191 190 
3 197 198 191 
3 198 192 191 
3 198 199 192 
3 199 193 192 
3 199 200 193 
3 200 194 193 
3 200 201 194 
3 201 195 194 
3 201 202 195 
3 202 196 195 
3 202 203 196 
3 203 190 196 
3 203 197 190 
3 204 198 197 
3 204 205 198 
3 205 199 198 
3 205 206 199 
3 206 200 199 
3 206 207 200 
3 207 201 200 
3 207 208 201 
3 208 202 201 
3 208 209 202 
3 209 203 202 
3 209 210 203 
3 210 197 203 
3 210 204 197 
3 211 205 204 
3 211 212 205 
3 212 206 205 
3 212 213 206 
3 213 207 206 
3 213 214 207 
3 214 208 207 
3 214 215 208 
3 215 209 208 
3 215 216 209 
3 216 210 209 
3 216 217 210 
3 217 204 210 
3 217 211 204 
3 218 212 211 
3 218 219 212 
3 219 213 212 
3 219 220 213 
3 220 214 213 
3 220 221 214 
3 221 215 214 
3 221 222 215 
3 222 216 215 
3 222 223 216 
3 223 217 216 
3 223 224 217 
3 224 211 217 
3 224 218 211 
3 225 219 218 
3 225 226 219 
3 226 220 219 
3 226 227 220 
3 227 221 220 
3 227 228 221 
3 228 222 221 
3 228 229 222 
3 229 223 222 
3 229 230 223 
3 230 224 223 
3 230 231 224 
3 231 218 224 
3 231 225 218 
4 232 233 226 225 
4 233 234 227 226 
4 234 235 228 227 
4 235 236 229 228 
4 236 237 230 229 
4 237 238 231 230 
4 238 232 225 231 
```
