## Supplementary material for "Spatiotemporal Maps of Proprioceptive Inputs to the Cervical Spinal Cord During Three-Dimensional Reaching and Grasping": Arm_Model: clavicle.asc

```
NORM_ASCII
80 156
-1.254468 33.511216 -3.537405 22.499469 -45.706134 3.142419
  29.0986480   -0.0033478  -43.4000975    0.5134772   -0.3271465   -0.7932947
  32.2325871    2.0235976  -42.9230043    0.7685710   -0.3431429   -0.5399551
  30.5207392   -0.6868105  -42.2938267    0.7529145   -0.5536235   -0.3558382
  28.2389513   -3.3067364  -43.4765489    0.2757520   -0.7551570   -0.5947257
  26.3319565   -1.7127533  -44.8069206   -0.1522316   -0.4039759   -0.9020139
  27.3672927    1.3021420  -45.7061342    0.0726444    0.1558899   -0.9850996
  30.7012782    2.9571837  -44.0261408    0.5314478    0.3881283   -0.7529407
  33.5112162    2.9238621  -39.0716239    0.9544021    0.2576598    0.1507584
  31.2307539    0.2819846  -39.2540380    0.7221216   -0.6072895    0.3312699
  27.8282364   -3.5374046  -38.7745169    0.1106521   -0.8988110    0.4241402
  23.9635016   -1.4031184  -42.6132598   -0.8535046   -0.4618061   -0.2413813
  24.6764972    1.5307323  -43.8743138   -0.6590205    0.4371580   -0.6120334
  28.4218822    4.2493305  -42.6052923    0.0105494    0.9294414   -0.3688188
  31.4596529    3.9052359  -36.6888957    0.7175798    0.5151213    0.4687530
  29.6562540    2.2169458  -36.1728247    0.5474200   -0.4976090    0.6728423
  27.8038100    0.5180076  -36.1650659    0.0479647   -0.7361535    0.6751129
  23.5060995    1.7332268  -38.3156300   -0.9227537   -0.3677368    0.1153050
  23.7779803    3.4885923  -39.1016152   -0.7467944    0.4797131   -0.4606229
  25.7602594    4.7209349  -38.8264759   -0.0957713    0.9199632   -0.3801257
  28.4340783    5.8590741  -33.5772539    0.7789973    0.5788916    0.2409309
  27.4264994    4.3357756  -33.0454209    0.6031259   -0.3625376    0.7104967
  25.7232433    2.6905402  -32.9860968    0.0214696   -0.7927510    0.6091674
  22.1042952    3.9195287  -35.0125967   -0.8473295   -0.5196444   -0.1095553
  22.7702214    5.8056359  -36.2021099   -0.6288924    0.4325194   -0.6460815
  24.3355727    6.3879589  -35.9112917    0.0735616    0.8303035   -0.5524354
  24.8518949    9.5509701  -29.3873533    0.7856296    0.6106991    0.0991605
  24.5065333    7.8360159  -28.8672018    0.7215278   -0.1539172    0.6750609
  23.0397833    6.3152394  -28.2972165    0.0911214   -0.7450314    0.6607761
  19.0594262    7.7522206  -30.5458031   -0.8187333   -0.5507750   -0.1622428
  19.6210343    9.8744752  -31.1480752   -0.5904591    0.3388876   -0.7324707
  21.2225289   10.6809173  -30.7647136    0.1533635    0.7905573   -0.5928734
  20.0130762   14.7326308  -23.9122803    0.7692813    0.6312110    0.0988885
  20.2310531   13.2162212  -23.4349039    0.7706796    0.0084318    0.6371670
  19.5774302   11.1077066  -22.9239801    0.2168793   -0.6608808    0.7184706
  15.1744478   11.6766689  -25.3787973   -0.7591625   -0.6423462   -0.1051837
  15.4829887   13.1996032  -26.4709390   -0.6624906    0.1703947   -0.7294326
  17.2052353   15.5247456  -26.0793022    0.0687383    0.7748537   -0.6283922
  17.1331973   17.4904740  -20.3820114    0.7559459    0.6304578    0.1762633
  17.0816048   15.0335815  -19.6191108    0.6909642   -0.1261655    0.7117940
  15.6888467   13.9008626  -19.1068873    0.1205686   -0.7776586    0.6170172
  11.6669872   14.7705791  -21.8489192   -0.7371645   -0.6511651   -0.1804785
  11.8120004   17.0026873  -22.5394004   -0.6627525    0.1905781   -0.7241817
  13.5637476   18.3658395  -22.6779565   -0.0317274    0.8089616   -0.5870047
  13.6397314   19.8097045  -15.6417302    0.6877005    0.6970390    0.2029891
  13.7973627   17.7822579  -15.3457361    0.6386108   -0.4047254    0.6545026
   9.7978073   15.8437543  -15.9064146   -0.1161136   -0.9079568    0.4026563
   8.2494283   17.6251559  -17.9420301   -0.7437553   -0.5175223   -0.4230824
   8.5650402   19.2752134  -18.8185571   -0.7024430    0.3239913   -0.6337219
  10.2057110   20.5865698  -18.6942839   -0.0878095    0.8963232   -0.4346195
  10.0835711   21.4419528  -11.7363890    0.6202429    0.7677589    0.1607635
  10.8749214   18.9510600  -10.5687769    0.7309560   -0.5302550    0.4295730
   6.5748309   18.2814350  -12.0546180   -0.0287195   -0.9758686    0.2164617
   4.5241053   18.9271219  -13.6105462   -0.7244766   -0.4758107   -0.4987363
   4.0880280   20.6037616  -12.7472293   -0.6134809    0.5547398   -0.5620542
   6.7679294   22.4994687  -11.1417628   -0.1002946    0.9907556   -0.0913470
   9.5274392   20.8074758   -8.6870192    0.5460477    0.7879913    0.2844320
  10.5134889   19.1189171   -7.9079329    0.8456618   -0.4889835    0.2138955
   5.7051482   18.7093911   -9.4469743    0.1006463   -0.9933440    0.0560179
   2.2513293   18.5153456  -11.1324361   -0.6235754   -0.6908153   -0.3659617
   3.1110958   21.3524201  -11.4567976   -0.5465571    0.7242095   -0.4204711
   5.8566769   22.0193758   -8.7306365    0.0198838    0.9965837    0.0801596
   7.8551609   20.3683265   -4.3164891    0.5107237    0.8135268    0.2780924
   9.2431449   18.7020821   -3.9148295    0.8968809   -0.4328021    0.0910334
   4.9095500   18.8052961   -3.4750546    0.1509880   -0.9815593   -0.1172347
   1.7723521   17.7762578   -7.0007984   -0.3919505   -0.8833583   -0.2570077
   0.6905718   21.2103079   -6.5495206   -0.7028014    0.6864589   -0.1866664
   5.0020763   20.8264372   -3.0376448    0.0626390    0.9792755    0.1926028
   7.1522548   19.6157556   -0.6903948    0.5608991    0.7657897    0.3145765
   8.4734351   18.0305723   -0.8857832    0.9469020   -0.3066911   -0.0965260
   3.9689445   18.0506659   -1.6821255    0.1575373   -0.8996624   -0.4071726
   0.9017849   17.4399388   -3.6062731   -0.3599752   -0.9072627   -0.2174680
  -1.2544683   20.1473981   -3.8295129   -0.8951595    0.4456352   -0.0099347
   4.0793504   20.4623658   -1.1601920    0.0380588    0.9593371    0.2796854
   7.1770985   18.0948620    3.1139140    0.3750763    0.3921179    0.8399770
   7.8781519   16.1976774    2.2198140    0.6199170   -0.4115141    0.6681010
   4.0331464   15.7481271    1.1351769    0.0217025   -0.9977393   -0.0636031
  -0.2946037   16.0028386   -0.3567350   -0.4244553   -0.8943203    0.1415237
   0.2102696   18.9557566    1.5088421   -0.8593486   -0.0730238    0.5061498
   2.7622415   19.1408663    3.1424192   -0.2358028    0.5868199    0.7746221
   2.9142240   17.5556731    2.3425667   -0.2641682   -0.5128371    0.8168313
3 0 1 2 
3 0 2 3 
3 0 3 4 
3 0 4 5 
3 0 5 6 
3 0 6 1 
3 1 7 8 
3 1 8 2 
3 6 7 1 
3 2 8 9 
3 2 9 3 
3 3 9 10 
3 3 10 4 
3 4 10 11 
3 4 11 5 
3 5 11 12 
3 5 12 6 
3 6 12 7 
3 7 13 14 
3 7 14 8 
3 12 13 7 
3 8 14 15 
3 8 15 9 
3 9 15 16 
3 9 16 10 
3 10 16 17 
3 10 17 11 
3 11 17 18 
3 11 18 12 
3 12 18 13 
3 13 19 20 
3 13 20 14 
3 18 19 13 
3 14 20 21 
3 14 21 15 
3 15 21 22 
3 15 22 16 
3 16 22 23 
3 16 23 17 
3 17 23 24 
3 17 24 18 
3 18 24 19 
3 19 25 26 
3 19 26 20 
3 24 25 19 
3 20 26 27 
3 20 27 21 
3 21 27 28 
3 21 28 22 
3 22 28 29 
3 22 29 23 
3 23 29 30 
3 23 30 24 
3 24 30 25 
3 25 31 32 
3 25 32 26 
3 30 31 25 
3 26 32 33 
3 26 33 27 
3 27 33 34 
3 27 34 28 
3 28 34 35 
3 28 35 29 
3 29 35 36 
3 29 36 30 
3 30 36 31 
3 31 37 38 
3 31 38 32 
3 36 37 31 
3 32 38 39 
3 32 39 33 
3 33 39 40 
3 33 40 34 
3 34 40 41 
3 34 41 35 
3 35 41 42 
3 35 42 36 
3 36 42 37 
3 37 43 44 
3 37 44 38 
3 42 43 37 
3 38 44 45 
3 38 45 39 
3 39 45 46 
3 39 46 40 
3 40 46 47 
3 40 47 41 
3 41 47 48 
3 41 48 42 
3 42 48 43 
3 43 49 50 
3 43 50 44 
3 48 49 43 
3 44 50 51 
3 44 51 45 
3 45 51 52 
3 45 52 46 
3 46 52 53 
3 46 53 47 
3 47 53 54 
3 47 54 48 
3 48 54 49 
3 49 55 56 
3 49 56 50 
3 54 55 49 
3 50 56 57 
3 50 57 51 
3 51 57 58 
3 51 58 52 
3 52 58 59 
3 52 59 53 
3 53 59 60 
3 53 60 54 
3 54 60 55 
3 55 61 62 
3 55 62 56 
3 60 61 55 
3 56 62 63 
3 56 63 57 
3 57 63 64 
3 57 64 58 
3 58 64 65 
3 58 65 59 
3 59 65 66 
3 59 66 60 
3 60 66 61 
3 61 67 68 
3 61 68 62 
3 66 67 61 
3 62 68 69 
3 62 69 63 
3 63 69 70 
3 63 70 64 
3 64 70 71 
3 64 71 65 
3 65 71 72 
3 65 72 66 
3 66 72 67 
3 67 73 74 
3 67 74 68 
3 72 73 67 
3 68 74 75 
3 68 75 69 
3 69 75 76 
3 69 76 70 
3 70 76 77 
3 70 77 71 
3 71 77 78 
3 71 78 72 
3 72 78 73 
3 79 74 73 
3 79 73 78 
3 79 75 74 
3 79 76 75 
3 79 77 76 
3 79 78 77 
```
