## Supplementary material for "Spatiotemporal Maps of Proprioceptive Inputs to the Cervical Spinal Cord During Three-Dimensional Reaching and Grasping": Arm_Model: fingers.asc

```
NORM_ASCII
1920 2114
-12.437500 20.731000 -83.707500 -0.101250 -1.527750 4.639750
   6.1277500   -4.8787500    0.4477500    0.5754573   -0.1285971   -0.8076581
   6.2695000   -5.5612500    1.2427500    0.4669156    0.0863742   -0.8800735
   5.1102500   -5.5612500   -0.0642500    0.3642191    0.0112223   -0.9312457
   7.1822500   -4.1475000    0.8312500    0.3744466    0.5073199   -0.7761548
   7.7452500   -5.5612500    1.1562500    0.0401982    0.2085505   -0.9771851
   5.5350000   -4.3425000   -0.3447500    0.3183186    0.1689324   -0.9328103
   5.8897500   -3.3675000    0.5357500    0.1990751    0.8742809   -0.4427212
   6.1440000   -6.2437500    0.4195000    0.3964604    0.3385607   -0.8533439
   7.0862500   -6.8775000    0.7380000   -0.0293564    0.0741502   -0.9968149
   4.6760000   -4.3425000   -0.3525000    0.0035946    0.2454953   -0.9693911
   3.9225000   -4.7325000   -0.4125000   -0.0310198    0.1794413   -0.9832795
   3.5315000   -5.5612500   -0.4507500   -0.0739051    0.0010851   -0.9972647
   3.9225000   -6.3412500   -0.4125000   -0.0530581   -0.1798633   -0.9822597
   4.6925000   -6.7800000   -0.3810000   -0.0093703   -0.2415324   -0.9703475
   5.5512500   -6.7800000   -0.3730000    0.2597998   -0.0159697   -0.9655305
   7.6932500   -3.8062500    1.0517500    0.4312518    0.8890696    0.1535484
   8.9967500   -5.5612500    0.6782500    0.4255996    0.3436196   -0.8371323
   5.9100000   -3.3187500    1.4102500    0.0875200    0.7417814    0.6649064
   7.6782500   -7.2675000    0.8177500    0.1547845   -0.2789333   -0.9477542
   4.3455000   -3.3675000    0.5450000   -0.1281167    0.8657459   -0.4838080
   4.3375000   -3.3187500    1.4035000   -0.0838689    0.8820355    0.4636587
   5.8137500   -7.5600000    0.3415000    0.0850893   -0.5436473   -0.8349895
   5.8797500   -7.7062500    0.9425000    0.0613901   -0.5907720   -0.8044996
   2.9032500   -4.0500000    0.3127500   -0.4448148    0.6443413   -0.6220643
   2.1585000   -5.5612500    0.1075000   -0.6810279    0.0012635   -0.7322564
   2.9967500   -6.9750000    0.2162500   -0.4634178   -0.6400647   -0.6128304
   4.3867500   -7.5600000    0.3435000   -0.1364274   -0.8414889   -0.5227658
   7.5827500   -3.9037500    1.4377500    0.2049846    0.6253683    0.7529248
   9.6952500   -5.5612500    1.4192500    0.8463420    0.2787872    0.4538533
   5.5707500   -4.2450000    1.4775000   -0.0581921    0.4736204    0.8788045
   8.3732500   -7.7550000    1.3690000    0.7447130   -0.6556426   -0.1246405
   4.6397500   -4.2450000    1.4655000    0.0320259    0.6318773    0.7744065
   6.1765000   -8.6325000    1.3390000    0.2624582   -0.6780271   -0.6865821
   2.6695000   -3.9037500    1.3032500   -0.4937915    0.8516035    0.1759018
   3.3447500   -4.3425000    1.6932500   -0.2292547    0.7238457    0.6507609
   4.3520000   -7.7062500    0.9237500   -0.2070347   -0.7271455   -0.6545197
   4.0357500   -8.6325000    1.3415000   -0.2729983   -0.3732678   -0.8866471
   1.6417500   -5.5612500    1.1980000   -0.9648214    0.1751647   -0.1960536
   2.7270000   -7.1700000    1.0737500   -0.6893093   -0.4998386   -0.5244179
   6.9142500   -4.3425000    2.1405000    0.3167416    0.8310657    0.4571701
   8.5622500   -5.5612500    2.3412500    0.4890432    0.2321450    0.8408005
   5.4117500   -4.6350000    1.9485000    0.0549334    0.9980189    0.0306689
   8.2005000   -7.6087500    2.0575000    0.5578805   -0.3644860    0.7456000
   4.7987500   -4.6350000    1.9697500   -0.1358108    0.9605526    0.2426812
   6.4282500   -9.2662500    1.7472500    0.3871939   -0.9156585    0.1079372
   3.9392500   -4.7812500    2.2240000   -0.4116273    0.7226459    0.5552890
   3.8082500   -9.2662500    1.7355000   -0.5122262   -0.7134559   -0.4781266
   2.2232500   -5.5612500    1.9465000   -0.8505669    0.4250917    0.3095692
   3.2245000   -5.5612500    2.4870000   -0.7507946    0.4814096    0.4522745
   2.5185000   -7.2675000    1.6290000   -0.8526064   -0.0891592   -0.5148912
   2.6495000   -7.2187500    2.1175000   -0.9956100    0.0407565   -0.0842588
   6.4607500   -4.6350000    2.6662500    0.5054793    0.5889923    0.6305385
   7.0887500   -5.5612500    2.8787500    0.2307866    0.0829023    0.9694662
   5.5427500   -4.3425000    2.4367500    0.2694362    0.9567249    0.1099166
   7.5977500   -7.2187500    2.6475000    0.1730416   -0.1443771    0.9742750
   4.6837500   -4.3425000    2.4290000   -0.2030773    0.8920916    0.4036486
   6.3892500   -9.2175000    2.4002500    0.1619877   -0.4939584    0.8542629
   4.0215000   -4.8300000    2.7967500   -0.3782708    0.5599433    0.7371395
   3.8255000   -9.2175000    2.4210000   -0.3572868   -0.6101286    0.7071698
   3.7977500   -5.5612500    3.1180000   -0.4817341    0.3387075    0.8082137
   2.8887500   -7.0237500    2.7432500   -0.6690902   -0.0948257    0.7371068
   5.8715000   -5.0250000    2.7767500    0.1778175    0.0153697    0.9839434
   6.1540000   -5.5612500    2.6775000    0.0012232   -0.0892384    0.9960095
   5.3710000   -4.7812500    2.8632500    0.1497681    0.2243587    0.9629292
   6.6782500   -6.5850000    2.6797500   -0.0500273   -0.0321453    0.9982304
   4.8310000   -4.7812500    2.8892500    0.1275359    0.2062187    0.9701590
   6.0090000   -8.0475000    2.6682500    0.0106818   -0.0598426    0.9981507
   4.5767500   -5.2200000    3.0047500    0.2783109    0.2954889    0.9139088
   4.2312500   -8.0475000    2.6930000    0.0254671   -0.1165712    0.9928558
   4.6850000   -5.5612500    3.1425000    0.3502318   -0.0204541    0.9364397
   3.7665000   -6.4387500    2.9127500    0.1518377   -0.3106317    0.9383247
   5.1062500   -5.5612500    2.6725000    0.2206664   -0.1163514    0.9683846
   1.2655000   -4.2937500   -0.2955000    0.2333502    0.2716035   -0.9336912
   1.5440000   -5.5612500   -0.3225000    0.1835472    0.0563482   -0.9813946
   0.3550000   -5.5612500   -0.4085000   -0.0685064    0.0137824   -0.9975555
   1.9637500   -3.3675000    0.4455000    0.7525598    0.5351687   -0.3837293
   2.3817500   -5.5612500   -0.2137500    0.7994187    0.0329265   -0.5998713
   0.6972500   -3.5625000   -0.2857500    0.0955176    0.3719261   -0.9233349
   0.9487500   -2.0512500    1.0982500    0.3478604    0.8968338   -0.2732808
   1.2537500   -6.7800000   -0.3395000    0.0800013   -0.1453686   -0.9861378
   1.7722500   -7.4625000   -0.0030000    0.5468910   -0.5178436   -0.6578360
   0.0115000   -3.5625000   -0.2685000   -0.1577003    0.3386962   -0.9275858
  -0.6057500   -4.2450000   -0.1745000   -0.3763377    0.1925336   -0.9062565
  -0.9162500   -5.5612500   -0.0912500   -0.4563921    0.0201377   -0.8895509
  -0.5890000   -6.8287500   -0.2027500   -0.4071849   -0.1524735   -0.9005289
   0.0160000   -7.4625000   -0.3412500   -0.1688211   -0.2884687   -0.9424889
   0.6852500   -7.4625000   -0.3302500    0.0370866   -0.2690295   -0.9624176
   1.9440000   -3.3675000    1.2597500    0.8433494    0.4148255    0.3415868
   2.4660000   -5.5612500    0.8105000    0.9942448   -0.0675959    0.0831145
   0.9260000   -2.2950000    1.7227500    0.3679355    0.7391896    0.5641119
   1.8205000   -7.5600000    0.8882500    0.7318368   -0.6787941    0.0604441
  -0.2442500   -2.0512500    1.0845000   -0.2709921    0.8869511   -0.3740068
  -0.2107500   -2.2950000    1.7420000   -0.1493103    0.9477263    0.2819953
   0.8117500   -8.2425000    0.2307500    0.1975702   -0.8060296   -0.5579269
   0.8127500   -8.2912500    0.9442500    0.2159343   -0.9442264    0.2486139
  -1.4167500   -3.1237500    0.9705000   -0.6837125    0.5188873   -0.5131210
  -2.0655000   -5.5612500    0.8590000   -0.8536088    0.0022481   -0.5209097
  -1.2455000   -7.7062500    0.5440000   -0.6778616   -0.5448854   -0.4935622
  -0.1195000   -8.2425000    0.2185000   -0.2246521   -0.8457142   -0.4840444
   1.7552500   -3.6112500    1.9767500    0.6351074    0.1721625    0.7529931
   2.4297500   -5.5612500    1.6527500    0.7525975   -0.0133104    0.6583463
   0.7860000   -3.0262500    2.3550000    0.2769742    0.3286405    0.9029290
   1.6112500   -7.2675000    1.7060000    0.6394852   -0.3955638    0.6592329
  -0.0890000   -3.0262500    2.3755000    0.0324247    0.5055953    0.8621612
   0.6757500   -7.4625000    1.7660000    0.2370872   -0.7458877    0.6224477
  -1.4692500   -3.0750000    1.8412500   -0.6695311    0.7252556   -0.1604137
  -1.4532500   -3.0750000    2.7885000   -0.2160631    0.5576245    0.8014809
  -0.1185000   -8.2912500    0.9320000    0.0343451   -0.9425089    0.3324114
   0.0067500   -7.4625000    1.7550000    0.0107070   -0.8266776    0.5625740
  -2.3482500   -5.5612500    1.9340000   -0.9845594   -0.0505454   -0.1675944
  -1.3425000   -7.8525000    1.4267500   -0.5441142   -0.8283588    0.1332725
   1.1012500   -4.5375000    2.1992500    0.3159770   -0.1650970    0.9342920
   1.4090000   -5.5612500    1.9262500    0.2347223    0.0444856    0.9710440
   0.5760000   -4.1962500    2.4590000    0.1803470   -0.1397150    0.9736296
   1.1412500   -6.6337500    2.2597500    0.3450654    0.1953133    0.9180319
   0.1245000   -4.1962500    2.4610000    0.0716308   -0.1548505    0.9853377
   0.6235000   -7.0725000    2.6365000    0.2956031   -0.0988619    0.9501816
  -0.5045000   -4.3912500    2.5107500    0.2453521   -0.1568041    0.9566686
   0.0712500   -7.0725000    2.6180000   -0.1328895   -0.3534056    0.9259832
  -2.7005000   -5.5612500    3.1937500   -0.6425135   -0.1132947    0.7578527
  -0.9725000   -5.5612500    2.5407500    0.2462754   -0.0249521    0.9688786
  -1.3187500   -7.8037500    2.4907500   -0.2904955   -0.6744364    0.6787842
  -0.5370000   -6.7800000    2.5667500   -0.0234607   -0.1026251    0.9944434
   0.3682500   -5.5612500    2.0387500    0.1752503    0.0308053    0.9840419
  -1.8212500   -4.1475000   -0.5387500    0.4088034    0.1829723   -0.8940922
  -1.4380000   -5.5612500   -0.6177500    0.5814243    0.0184183   -0.8133920
  -2.8412500   -5.5612500   -0.5275000   -0.2029012   -0.0826100   -0.9757083
  -1.5865000   -3.8550000    0.1595000    0.8845015    0.2673333   -0.3823480
  -1.3245000   -5.5612500    0.1610000    0.9893586    0.0974987   -0.1079976
  -2.4665000   -3.5625000   -0.4612500    0.1454090    0.2894098   -0.9460963
  -2.3282500   -2.7337500    0.1440000    0.4120422    0.6462289   -0.6423468
  -1.7617500   -7.0237500   -0.3167500    0.4230771   -0.1901662   -0.8859134
  -1.1360000   -7.8525000    0.4195000    0.9839876   -0.1011512   -0.1467542
  -3.1800000   -3.5625000   -0.4605000   -0.3274017    0.3387727   -0.8820664
  -4.1417500   -3.7575000    0.0355000   -0.7188793    0.2246406   -0.6578367
  -4.9862500   -5.5612500    0.5232500   -0.7514416    0.0603785   -0.6570311
  -4.2270000   -7.4625000    0.2487500   -0.6068688   -0.0639135   -0.7922281
  -3.2062500   -7.8037500   -0.0250000   -0.2601454   -0.1843463   -0.9478084
  -2.4485000   -7.8037500   -0.0377500    0.1115620   -0.2515630   -0.9613896
  -1.5175000   -3.7575000    0.9500000    0.9302739    0.3540418    0.0961507
  -1.4322500   -5.5612500    0.7367500    0.9998228    0.0157796   -0.0102649
  -2.2277500   -2.1975000    1.1405000    0.4793756    0.8592516    0.1785659
  -1.2730000   -7.6575000    1.2415000    0.9200397   -0.3172237    0.2299915
  -3.3037500   -2.7337500    0.1440000   -0.3808596    0.8650634   -0.3265137
  -3.3927500   -2.1975000    1.1435000   -0.2290680    0.7354253    0.6377127
  -1.9797500  -10.3875000    0.6455000    0.5904958   -0.6721433   -0.4466969
  -2.0732500   -9.9487500    1.7172500    0.4248252   -0.6015967    0.6764651
  -4.4822500   -3.3187500    1.3400000   -0.7535476    0.5874858    0.2950025
  -5.2980000   -5.5612500    2.5577500   -0.9307135    0.1983719    0.3072798
  -4.9347500   -8.3887500    1.6040000   -0.9833560   -0.1611618   -0.0838913
  -3.6687500  -10.3875000    0.6462500   -0.6315065   -0.6330847   -0.4476643
  -1.6272500   -3.9037500    2.0500000    0.5711336    0.1720462    0.8026248
  -1.1302500   -5.5612500    1.7742500    0.7733385   -0.0409465    0.6326697
  -2.4425000   -3.3187500    2.2922500    0.2267833    0.2977419    0.9273182
  -1.6995000   -7.0725000    2.0455000    0.5773982   -0.2467363    0.7782882
  -3.2005000   -3.3187500    2.3050000   -0.0452799    0.1401636    0.9890925
  -2.4987500   -7.4625000    2.2597500    0.1837587   -0.1611875    0.9696656
  -4.0620000   -3.8550000    2.1077500   -0.0725637    0.3431304    0.9364807
  -3.5145000   -4.5862500    2.1987500    0.1582139   -0.0202337    0.9871975
  -3.5887500   -9.9487500    1.7430000   -0.4380849   -0.4880110    0.7549350
  -3.1400000   -7.4625000    2.2650000   -0.1110859   -0.0388378    0.9930516
  -4.0460000   -5.5612500    3.0552500   -0.0609111    0.1682882    0.9838541
  -4.3252500   -7.5600000    2.3687500   -0.5905483   -0.1366177    0.7953542
  -2.8247500   -5.5612500    2.1092500    0.0902463    0.0000051    0.9959195
  -3.2762500   -5.5612500    2.1112500    0.2239578    0.0678813    0.9722320
  -3.4420000   -6.3900000    2.2032500   -0.0997298    0.0492520    0.9937949
  -3.6242500   -1.5150000   -0.3415000    0.5926897    0.0706594   -0.8023255
  -3.4952500   -2.5875000   -0.3042500    0.6750081   -0.1510042   -0.7221924
  -4.4132500   -2.5875000   -0.5342500   -0.1374231   -0.2224744   -0.9652047
  -3.3612500   -1.1250000    0.3735000    0.9721852    0.2293866   -0.0473035
  -3.1932500   -2.5875000    0.7330000    0.9949368   -0.0573099    0.0825613
  -4.0995000   -0.7837500   -0.4280000    0.2512148    0.2249983   -0.9414175
  -3.9640000   -0.1012500   -0.0120000    0.5882266    0.7827847   -0.2030702
  -3.7022500   -3.5137500   -0.0110000    0.5225193   -0.4634502   -0.7156727
  -3.4122500   -3.9525000    0.9817500    0.9154584   -0.3727129    0.1517268
  -4.7122500   -0.7837500   -0.4065000   -0.3103519    0.2194029   -0.9249563
  -5.1930000   -1.5150000   -0.1590000   -0.6240819    0.0241698   -0.7809850
  -5.2947500   -2.5875000    0.0825000   -0.6739282   -0.1593401   -0.7214094
  -5.0977500   -3.5137500    0.1962500   -0.5404221   -0.3961560   -0.7422967
  -4.6667500   -4.0012500    0.2950000   -0.2050865   -0.5917537   -0.7795942
  -4.1710000   -4.0012500    0.2812500    0.1708586   -0.6218404   -0.7642787
  -3.7405000   -1.6612500    1.3552500    0.6299173    0.3374958    0.6995004
  -3.7740000   -2.5875000    1.6735000    0.6730301    0.0711674    0.7361832
  -4.1020000   -0.7837500    1.0715000    0.2752449    0.5894016    0.7595038
  -3.9235000   -3.2700000    1.7375000    0.5652281   -0.1362418    0.8136064
  -4.8390000   -0.1012500    0.0082500   -0.5127678    0.8442972   -0.1556646
  -4.7270000   -0.7837500    1.0485000   -0.2304587    0.5786976    0.7823029
  -4.0220000   -4.8300000    1.1927500    0.4937417   -0.8496169    0.1853920
  -4.2342500   -3.6600000    1.8207500    0.2183778   -0.2628994    0.9397846
  -5.5905000   -0.9787500    0.3997500   -0.9422240    0.3343100   -0.0212290
  -5.9067500   -2.5875000    0.8177500   -0.9975018   -0.0543254    0.0451539
  -5.5410000   -4.0987500    1.0290000   -0.8750315   -0.4733163    0.1014470
  -4.8080000   -4.8300000    1.1895000   -0.4152217   -0.8965243    0.1543861
  -4.4165000   -2.5875000    1.9410000   -0.0211874    0.1672993    0.9856785
  -5.1632500   -1.5637500    1.2847500   -0.5053237    0.3569509    0.7856425
  -4.5970000   -3.6600000    1.7992500   -0.2374811   -0.2599252    0.9359709
  -5.2370000   -2.5875000    1.5422500   -0.5852975    0.1019870    0.8043789
  -4.9837500   -3.3675000    1.6885000   -0.4987147   -0.1214443    0.8582162
   9.5645000   -9.7537500   -0.0447500    0.4135416   -0.2357473   -0.8794354
  10.6190000  -11.5087500    0.3390000    0.6325608   -0.1859399   -0.7518598
   8.2762500  -11.5087500   -0.4130000    0.3848638   -0.0669581   -0.9205414
   9.7985000   -9.4125000   -0.0597500    0.7600867   -0.1395441   -0.6346618
  10.3092500  -11.5087500    1.1355000    0.9428914   -0.1919257   -0.2722505
   8.5262500  -10.0462500   -0.4565000    0.2152784   -0.2650482   -0.9398961
   8.8362500   -8.3887500   -1.2532500    0.4300150    0.0406676   -0.9019053
   9.7452500  -13.4587500    0.0972500    0.7401083   -0.3307560   -0.5855256
   9.8370000  -13.6050000    1.2382500    0.9079125   -0.4028563   -0.1157656
   8.0305000  -10.0462500   -0.4427500    0.0709149   -0.1402772   -0.9875694
   7.5610000  -10.5337500   -0.8642500    0.0947702    0.0370855   -0.9948082
   7.2967500  -11.5087500   -1.3165000    0.0147733   -0.1881097   -0.9820369
   7.3907500  -12.7275000   -0.6995000    0.0737895   -0.5157310   -0.8535670
   7.8962500  -13.7025000   -0.1445000    0.0716635   -0.5384433   -0.8396089
   8.6660000  -13.7025000   -0.1130000    0.2971360   -0.5119713   -0.8059749
  10.1640000   -8.9250000    1.1270000    0.9639915    0.2557450    0.0729028
  10.5340000  -11.5087500    2.2412500    0.9407156    0.0358307    0.3372985
   9.0365000   -7.1700000    0.0255000    0.5912524    0.7991955   -0.1081992
  10.1905000  -14.0925000    2.3807500    0.8784848   -0.2122897    0.4280158
   7.7435000   -8.3887500   -1.2460000   -0.4476473    0.1726240   -0.8773898
   7.5365000   -7.1700000    0.0227500   -0.5763922    0.8130002   -0.0824786
   8.8407500  -14.7262500    1.3387500    0.4144874   -0.7459128   -0.5213581
   9.0452500  -15.9450000    2.5450000    0.5872122   -0.7168466    0.3759160
   6.7095000   -9.3150000   -0.7547500   -0.9245604    0.0949725   -0.3690098
   6.0827500  -11.5087500   -0.2537500   -0.9611168   -0.0697570   -0.2671863
   6.6595000  -13.7025000    0.5672500   -0.7542426   -0.4232683   -0.5019582
   7.7202500  -14.7262500    1.3295000   -0.2737366   -0.7181466   -0.6397920
   9.5717500   -9.7537500    2.0235000    0.6175856    0.3410637    0.7087055
   9.4155000  -11.5087500    2.6835000    0.5183431    0.1411672    0.8434407
   8.8972500   -7.9012500    1.3712500    0.3227149    0.6168698    0.7178626
   9.1122500  -12.6300000    2.8840000    0.4100949    0.0084178    0.9120040
   7.6597500   -7.9012500    1.3700000   -0.3085375    0.7005761    0.6434266
   8.5750000  -13.1662500    3.0992500    0.2121780   -0.0949618    0.9726062
   6.7482500   -9.4125000    0.5435000   -0.9614859    0.2735510    0.0267338
   6.6697500   -9.3150000    1.8490000   -0.7936626    0.4377824    0.4224289
   7.5175000  -15.9450000    2.5260000   -0.5649311   -0.7559932    0.3306466
   8.0065000  -13.1662500    3.1090000   -0.1874516   -0.1222474    0.9746371
   6.9075000  -11.5087500    1.0477500   -0.9821958   -0.0183557    0.1869610
   6.7022500  -13.6050000    1.7927500   -0.9289076   -0.2316342    0.2889226
   8.2720000  -11.5087500    3.2990000    0.0233210    0.1862670    0.9822224
   6.3327500  -11.5087500    2.3677500   -0.8064076    0.0102612    0.5912710
   7.1255000  -13.0687500    2.7502500   -0.5213414   -0.1172795    0.8452506
   5.9927500  -10.2900000    0.0322500    0.7223394    0.0590488   -0.6890131
   6.1927500  -11.5087500    0.3350000    0.7817802   -0.0204459   -0.6232188
   5.1277500  -11.5087500   -0.3550000    0.0851443   -0.0387766   -0.9956138
   6.3312500   -9.8512500    0.9405000    0.9496273    0.2748833   -0.1504895
   6.4160000  -11.5087500    0.9892500    0.9829320   -0.0859263   -0.1626694
   5.4295000   -9.6075000   -0.2932500    0.3522825    0.2947107   -0.8882807
   5.6502500   -8.3887500    0.8850000    0.5326803    0.8155071   -0.2262739
   6.1170000  -12.8250000    0.1417500    0.7425877   -0.1424914   -0.6544156
   6.2945000  -13.1175000    1.0695000    0.8270765   -0.5599437   -0.0490675
   4.7887500   -9.6075000   -0.2880000   -0.3370884    0.3051191   -0.8906592
   4.2560000  -10.3387500   -0.1450000   -0.7320171    0.0583789   -0.6787804
   4.0860000  -11.5087500    0.0195000   -0.7964508   -0.0304886   -0.6039342
   4.1465000  -12.8250000   -0.0205000   -0.7336810   -0.1312004   -0.6667074
   4.7032500  -13.8975000   -0.0745000   -0.3478578   -0.4732635   -0.8093310
   5.5172500  -13.8975000   -0.0545000    0.3812819   -0.4795053   -0.7903789
   6.2120000   -9.9975000    2.4480000    0.9222653    0.2893184    0.2563623
   6.4510000  -11.5087500    2.0982500    0.9797500   -0.0933389    0.1771378
   5.5367500   -9.0225000    2.7712500    0.4787054    0.7666469    0.4278944
   5.9360000  -12.6300000    1.9502500    0.7264852   -0.6399906    0.2502625
   4.5580000   -8.3887500    0.8925000   -0.3483266    0.8766855   -0.3317999
   4.6902500   -9.0225000    2.8077500   -0.1235919    0.9641719    0.2347286
   5.6047500  -14.3850000    1.1590000    0.3157817   -0.9130349    0.2581649
   5.3315000  -12.7275000    1.8272500    0.2062922   -0.8818601    0.4239886
   4.0057500   -9.9487500    0.8740000   -0.7874230    0.4584111   -0.4120974
   4.0500000  -11.5087500    0.8620000   -0.9570544   -0.0524854   -0.2851178
   4.0415000  -12.9712500    1.0067500   -0.8797618   -0.4538362    0.1416045
   4.6007500  -14.3850000    1.1427500   -0.2907239   -0.8225031    0.4888438
   5.9372500  -10.3875000    3.3777500    0.6803569   -0.1039785    0.7254674
   6.2017500  -11.5087500    2.8552500    0.6807910   -0.0141125    0.7323418
   5.4110000   -9.8025000    3.8992500    0.3838593    0.1134541    0.9163952
   5.8485000  -12.5325000    3.4015000    0.7310366    0.0064479    0.6823078
   4.8147500   -9.8025000    3.8925000   -0.2135195    0.3047842    0.9281789
   5.3502500  -12.8737500    3.9392500    0.5234441   -0.3412502    0.7807398
   3.6727500   -9.5100000    2.2955000   -0.5831547    0.7911395   -0.1844691
   3.8812500   -9.8512500    3.4290000   -0.5522502    0.2392667    0.7986058
   4.9082500  -12.7275000    1.8452500    0.1230578   -0.8424728    0.5244964
   4.8542500  -12.8737500    3.9537500   -0.1307265   -0.5336535    0.8355385
   2.9007500  -11.5087500    1.8122500   -0.9708467   -0.0726714   -0.2284196
   3.9490000  -13.0687500    1.8170000   -0.4630348   -0.8522210    0.2435531
   5.0962500  -11.5087500    3.0797500    0.0187284    0.0399667    0.9990255
   3.0487500  -11.5087500    2.9857500   -0.6697701   -0.0156940    0.7424027
   3.9655000  -13.0687500    3.4777500   -0.5528567   -0.3196323    0.7695353
   1.5837500  -10.1925000   -0.2615000    0.3967056    0.0040891   -0.9179368
   1.3810000  -11.8987500   -0.0405000    0.3641227    0.0442507   -0.9302992
   0.3472500  -11.8987500   -0.5252500    0.1044265    0.0562900   -0.9929383
   2.2235000   -9.3150000   -0.0047500    0.7771391    0.3311262   -0.5351731
   2.6177500  -11.8987500    0.2227500    0.6627669    0.0369850   -0.7479118
   0.9560000   -8.2425000   -0.4742500    0.1938525    0.1519115   -0.9691977
   1.0600000   -7.7062500   -0.2642500    0.4167127    0.7696200   -0.4837722
   1.6252500  -13.6537500   -0.4630000    0.3075396    0.1040458   -0.9458297
   2.3167500  -14.6287500   -0.1012500    0.6352632   -0.2551600   -0.7289267
  -0.2815000   -8.2425000   -0.4755000   -0.1352103    0.1371723   -0.9812757
  -0.8217500  -10.2900000   -0.4497500   -0.2853419    0.0236833   -0.9581331
  -0.5320000  -11.8987500   -0.4325000   -0.3698650    0.0402351   -0.9282139
  -0.8812500  -13.6050000   -0.6717500   -0.4295658    0.0125854   -0.9029479
  -0.2997500  -15.7500000   -0.8990000   -0.2094558   -0.1597467   -0.9646809
   1.0102500  -15.7500000   -0.8930000    0.1552997   -0.0950072   -0.9832882
   2.3057500   -9.2175000    0.5677500    0.8355220    0.4798038    0.2677524
   2.9140000  -11.8987500    0.6187500    0.9947812   -0.0434271   -0.0923285
   1.0442500   -7.8525000    0.4775000    0.3294445    0.8230405    0.4626778
   2.2820000  -14.5800000    0.4790000    0.7432763   -0.6596645    0.1112794
  -0.3670000   -7.7062500   -0.2622500   -0.4459843    0.6876167   -0.5729584
  -0.3382500   -7.8525000    0.4672500   -0.4636978    0.7968921    0.3872303
   1.1410000  -16.5787500   -0.4045000    0.4326764   -0.8075554   -0.4008060
   1.0247500  -15.8962500    0.3162500    0.1710112   -0.6764844    0.7163267
  -1.3557500   -9.5587500   -0.0452500   -0.7528367    0.2118072   -0.6231971
  -1.5260000  -11.8987500    0.1197500   -0.8654447    0.0036337   -0.5009914
  -1.4520000  -14.3850000   -0.1380000   -0.9536248   -0.2439662   -0.1762959
  -0.4470000  -16.5787500   -0.3835000   -0.5865041   -0.8036214   -0.1010223
   2.1540000   -9.4612500    1.1557500    0.7298846    0.3788165    0.5690048
   2.8512500  -11.8987500    1.1830000    0.7731782   -0.1012551    0.6260534
   0.9330000   -8.4862500    1.1262500    0.3471995    0.7377195    0.5789839
   1.7837500  -13.8975000    1.0170000    0.3096637   -0.5647735    0.7649440
  -0.2487500   -8.4862500    1.1570000   -0.4121004    0.6960757    0.5879217
   0.6720000  -13.8487500    0.8630000   -0.0375623   -0.5681211    0.8220873
  -1.3700000   -9.5100000    0.4350000   -0.9381537    0.3329978    0.0947637
  -1.1827500   -9.8025000    0.9555000   -0.8517166    0.2800326    0.4429002
  -0.3297500  -15.8962500    0.3225000   -0.2217184   -0.4547354    0.8625872
   0.0310000  -13.8487500    0.8680000   -0.0470372   -0.5067862    0.8607876
  -1.6602500  -11.8987500    0.4172500   -0.9606312   -0.0156028    0.2773883
  -1.3657500  -14.2875000    0.3625000   -0.6403949   -0.2764493    0.7165683
   1.7250000   -9.9975000    1.5087500    0.6630999    0.2467121    0.7067048
   1.9590000  -11.8987500    1.4937500    0.5794896   -0.0317206    0.8143621
   0.8945000   -8.6812500    1.5170000    0.3598859    0.5910888    0.7218699
   1.3387500  -13.3125000    1.3982500    0.5699971   -0.3806574    0.7281505
  -0.1977500   -8.6812500    1.5242500   -0.3579796    0.6180633    0.6998917
   0.6177500  -13.4587500    1.2822500    0.3724590   -0.9000852    0.2260992
  -0.9602500  -10.0950000    1.6095000   -0.8139102    0.3139506    0.4888611
   0.0935000  -13.4587500    1.2800000   -0.3107921   -0.9452595   -0.0994626
  -1.5487500  -11.8987500    0.7442500   -0.8260667   -0.0885460    0.5565729
  -1.0815000  -11.8987500    1.6892500   -0.9649376   -0.0493077    0.2578067
  -0.8397500  -13.5562500    0.8157500   -0.4020704   -0.4102926    0.8185349
  -0.5887500  -13.2150000    1.4862500   -0.8697789   -0.4877041    0.0750296
   1.3200000  -10.5825000    1.9500000    0.7647833    0.4867276    0.4221406
   1.4652500  -11.8987500    1.9590000    0.9869156    0.0629336    0.1484482
   0.7397500   -9.5587500    1.9155000    0.2698872    0.7418052    0.6139104
   1.3807500  -13.3125000    1.9102500    0.9140661   -0.3690960   -0.1680812
  -0.0462500   -9.5587500    1.9117500   -0.3773195    0.7591357    0.5304178
   0.7885000  -14.5312500    1.8310000    0.4664988   -0.7294239   -0.5003195
  -0.6840000  -10.4850000    2.1067500   -0.8741683    0.4355231    0.2148242
  -0.0982500  -14.5312500    1.8070000   -0.4651943   -0.6819052   -0.5644462
  -0.8985000  -11.8987500    2.2832500   -0.9947995    0.0591498   -0.0829172
  -0.7242500  -13.4100000    2.0460000   -0.9159105   -0.2445685   -0.3182674
   1.5700000  -10.1925000    2.8825000    0.7205580    0.5744238    0.3883729
   2.1990000  -11.8987500    2.8330000    0.9769417    0.0916978    0.1928118
   0.7232500   -9.7537500    2.9192500    0.2450927    0.8213800    0.5150383
   1.7115000  -13.7512500    2.7017500    0.8770969   -0.4630055    0.1277769
  -0.0350000   -9.7537500    2.9317500   -0.3740730    0.8019357    0.4657989
   0.8175000  -14.6287500    2.5607500    0.3648128   -0.8925200    0.2651784
  -0.6875000  -10.4850000    2.8927500   -0.8492725    0.4463396    0.2819880
  -0.1135000  -14.6287500    2.5487500   -0.4488399   -0.8177257    0.3603712
  -1.0222500  -11.8987500    2.8872500   -0.9762327    0.0433521    0.2123446
  -0.8240000  -13.5075000    2.7387500   -0.9011544   -0.3444686    0.2631769
   1.2255000  -10.6800000    3.2845000    0.3624334    0.2157463    0.9066949
   1.6205000  -11.8987500    3.2497500    0.4099679    0.0419757    0.9111336
   0.6407500  -10.2412500    3.3217500    0.1440758    0.3516409    0.9249815
   1.2490000  -13.1662500    3.3727500    0.3605163   -0.1394247    0.9222737
   0.0442500  -10.2412500    3.3150000   -0.1722814    0.3592931    0.9171846
   0.6320000  -13.6050000    3.4667500    0.1705955   -0.3101233    0.9352651
  -0.4515000  -10.7775000    3.3290000   -0.4318779    0.2297439    0.8721807
   0.0635000  -13.6050000    3.4765000   -0.1973110   -0.3112739    0.9296112
  -0.7137500  -11.8987500    3.3277500   -0.5274927    0.0280612    0.8490960
  -0.4562500  -13.0200000    3.4017500   -0.4691908   -0.1575171    0.8689352
   0.3537500  -11.8987500    3.4940000    0.0144748    0.0428596    0.9989762
  -3.8547500   -8.8762500    3.5032500   -0.3373442    0.1075507    0.9352175
  -4.1170000   -9.9975000    3.5022500   -0.4402799   -0.0570881    0.8960439
  -3.0037500   -9.9975000    3.3942500    0.1644900   -0.1783185    0.9701266
  -4.1587500   -8.4375000    2.9900000   -0.8643119    0.2814072    0.4168633
  -4.4327500   -9.9975000    2.9445000   -0.9609415    0.1049121    0.2560956
  -3.3027500   -8.2912500    3.5217500   -0.1241706    0.1951348    0.9728844
  -3.4497500   -7.5112500    3.0617500   -0.4082698    0.6925750    0.5946896
  -3.9902500  -11.3137500    3.0875000   -0.2797096   -0.2655714    0.9226236
  -4.7087500  -12.2887500    2.4472500   -0.9251363   -0.1097240    0.3634330
  -2.7340000   -8.2912500    3.5125000    0.3045633    0.2268132    0.9250929
  -1.9102500   -8.4862500    3.1252500    0.6578386    0.1527932    0.7374975
  -1.2030000   -9.9975000    2.7452500    0.6510508    0.0018071    0.7590320
  -1.7670000  -11.7037500    2.6822500    0.4154077   -0.1662237    0.8943188
  -2.6375000  -12.2887500    2.6300000    0.1318003   -0.2686555    0.9541766
  -3.4235000  -12.2887500    2.6267500   -0.0536685   -0.3125017    0.9483999
  -4.2167500   -8.3887500    1.5307500   -0.9746995    0.1966786   -0.1061999
  -4.3122500   -9.9975000    2.1510000   -0.9801556    0.1043556   -0.1685378
  -3.5410000   -7.0237500    0.9450000   -0.5631146    0.8031136   -0.1947063
  -4.7257500  -12.2887500    1.7617500   -0.9706758   -0.0198174   -0.2395741
  -2.5747500   -7.5112500    3.0412500    0.3826887    0.7736897    0.5049293
  -2.5212500   -7.0237500    0.9335000    0.4056695    0.8695242   -0.2817088
  -3.8757500  -14.8725000    1.9150000   -0.4146505   -0.5334800    0.7372002
  -3.9180000  -15.1650000    1.4027500   -0.6671723   -0.6662134   -0.3332279
  -1.6372500   -8.0962500    2.4570000    0.8550210    0.4579359    0.2433799
  -1.0057500   -9.9975000    1.8835000    0.9565715    0.1232291    0.2641696
  -1.0945000  -12.6300000    1.9075000    0.8228206   -0.1663470    0.5434105
  -2.1870000  -14.8725000    1.9142500    0.3712161   -0.5029231    0.7805556
  -3.8732500   -8.8275000    0.4152500   -0.9875304    0.1518271   -0.0416212
  -3.8625000   -9.9975000    0.7217500   -0.9966394    0.0440460   -0.0690635
  -3.4327500   -7.7062500    0.1070000   -0.6078148    0.7893193   -0.0868114
  -4.3227500  -11.8012500    0.8690000   -0.9100661   -0.1246156   -0.3952856
  -2.6185000   -7.7062500    0.1265000    0.5066090    0.8361253   -0.2103372
  -3.7632500  -14.2875000    1.0045000   -0.3605592   -0.3476344   -0.8655330
  -1.5260000   -7.9500000    1.0950000    0.8581778    0.4073206   -0.3124433
  -2.0100000   -8.6325000    0.1777500    0.9182252    0.2923596   -0.2671860
  -2.1402500  -15.1650000    1.3787500    0.5066739   -0.7679428   -0.3918486
  -2.2800000  -14.2875000    1.0352500   -0.0390060   -0.2937757   -0.9550782
  -0.9990000   -9.9975000    1.2867500    0.9524418    0.0832319   -0.2931333
  -1.0315000  -12.7275000    1.3432500    0.9238257   -0.2073120   -0.3218196
  -4.0222500   -8.6325000   -0.4962500   -0.9684908    0.2159898   -0.1239918
  -3.9717500   -9.9975000   -0.1292500   -0.9992528    0.0147662    0.0357197
  -3.5212500   -7.2187500   -0.8447500   -0.5769302    0.7698975   -0.2727809
  -3.9535000  -11.2650000    0.2942500   -0.9457492   -0.2879162   -0.1505412
  -2.5452500   -7.2187500   -0.8442500    0.5404830    0.7766863   -0.3234758
  -3.4392500  -12.4350000    0.7037500   -0.4316941   -0.6699336   -0.6040110
  -1.8765000   -8.4375000   -0.8332500    0.9208091    0.2284640   -0.3160930
  -2.6090000  -12.4350000    0.6955000    0.1374608   -0.6496327   -0.7477178
  -1.8250000   -9.9975000    0.2470000    0.8669547   -0.0718358   -0.4931827
  -1.7195000   -9.9975000   -0.7802500    0.8997662   -0.1010209   -0.4245180
  -1.5565000  -11.9962500    0.6272500    0.3692863   -0.2881078   -0.8835279
  -1.9525000  -11.4600000   -0.0520000    0.6747962   -0.3719278   -0.6374322
  -3.8622500   -8.8762500   -1.2292500   -0.6846069    0.0607566   -0.7263759
  -4.0525000   -9.9975000   -0.9642500   -0.8359495   -0.0547904   -0.5460644
  -3.3370000   -8.1937500   -1.4890000   -0.3021136    0.2236745   -0.9266591
  -3.9402500  -11.2650000   -0.8990000   -0.8059345   -0.2756880   -0.5238947
  -2.6960000   -8.1937500   -1.4942500    0.2130465    0.2162922   -0.9528005
  -3.4205000  -12.1912500   -0.8237500   -0.3750312   -0.6526044   -0.6583761
  -2.3212500   -9.0225000   -1.4280000    0.4583419    0.0428480   -0.8877425
  -2.6342500  -12.1912500   -0.8205000    0.3305985   -0.6364139   -0.6969089
  -2.2810000   -9.9975000   -1.3672500    0.5878544   -0.0814471   -0.8048562
  -2.2377500  -11.1187500   -1.1172500    0.6703341   -0.2715852   -0.6905748
  -3.0142500   -9.9975000   -1.5277500   -0.1026322   -0.1411854   -0.9846488
  13.5857500  -28.4737500    3.0650000    0.3116040   -0.8673690    0.3880385
  13.5602500  -28.7175000    2.5250000    0.2402587   -0.9707046   -0.0028976
  14.2900000  -27.8400000    2.4960000    0.7983108   -0.5974416    0.0759170
  12.8065000  -27.9862500    3.4405000   -0.5516335   -0.6529188    0.5190351
  12.2542500  -28.0350000    2.4467500   -0.7844352   -0.6137852   -0.0890458
  13.9505000  -27.9375000    3.5382500    0.5428187   -0.7127404    0.4442397
  13.7395000  -27.6450000    3.9042500    0.0228864   -0.5318721    0.8465154
  13.6515000  -28.5712500    1.9770000    0.3590268   -0.8119085   -0.4603306
  12.6617500  -27.6450000    1.4807500   -0.5340989   -0.4406850   -0.7214812
  14.5187500  -27.3037500    3.5287500    0.7785189   -0.4931692    0.3881913
  15.0485000  -26.5237500    3.1967500    0.9201512   -0.3252481    0.2180265
  15.2820000  -26.0850000    2.4680000    0.9572033   -0.2893045   -0.0080493
  15.0145000  -26.7187500    1.8255000    0.9073818   -0.3361129   -0.2523616
  14.5482500  -27.5475000    1.5942500    0.7379752   -0.4824550   -0.4718365
  14.0240000  -28.0837500    1.5915000    0.5356749   -0.6342911   -0.5574291
  12.3872500  -26.5237500    3.3862500   -0.8610986   -0.2854586    0.4207405
  11.9077500  -25.8412500    2.3965000   -0.9756355   -0.1763385   -0.1305376
  13.3635000  -26.7675000    4.1002500   -0.3399395   -0.2029818    0.9182807
  12.3112500  -26.1337500    1.5032500   -0.7637313   -0.0785016   -0.6407434
  14.5255000  -26.8162500    3.9077500    0.5573012   -0.0931431    0.8250696
  14.3112500  -25.7437500    4.0840000    0.3822957    0.2219525    0.8969878
  13.4340000  -26.8162500    0.9882500   -0.0628395   -0.2555837   -0.9647425
  13.1317500  -25.9387500    0.9262500   -0.3217356    0.0083036   -0.9467931
  15.1080000  -25.4512500    3.4187500    0.7411688    0.3450077    0.5758806
  15.3865000  -24.5250000    2.4160000    0.9012773    0.4275433    0.0700428
  14.9800000  -25.0612500    1.4302500    0.8588514    0.1441666   -0.4915183
  14.2202500  -25.9387500    0.9920000    0.4649360   -0.0990961   -0.8797809
  11.9770000  -24.5737500    3.1870000   -0.9356691   -0.2789023    0.2161870
  11.7955000  -23.6962500    2.3315000   -0.9230301   -0.1960322   -0.3310391
  12.7712500  -24.8662500    4.0210000   -0.4307992   -0.1489266    0.8900747
  12.1407500  -24.4762500    1.6680000   -0.6841209   -0.0575522   -0.7270945
  13.7025000  -23.8425000    4.0332500    0.5352776    0.2268209    0.8136524
  12.9130000  -24.8175000    1.1755000   -0.2973947    0.0962119   -0.9498945
  14.6535000  -24.7200000    3.2307500    0.5658674    0.7607089    0.3179876
  14.1100000  -23.5500000    3.0672500    0.8172098    0.5262451   -0.2350197
  13.9785000  -25.0125000    0.8897500    0.3537836    0.2042314   -0.9127578
  13.5822500  -24.0862500    1.1865000    0.2833929    0.3458209   -0.8944811
  14.4275000  -24.2812500    2.3875000    0.6221254    0.7822181    0.0330870
  14.4590000  -24.3787500    1.6180000    0.8287245    0.4907216   -0.2690873
  11.1067500  -21.9412500    3.1347500   -0.9520595   -0.2824032    0.1176062
  11.3482500  -21.6487500    2.2610000   -0.8839456   -0.2654985   -0.3849036
  11.5932500  -21.4050000    4.2412500   -0.4870273   -0.1189997    0.8652419
  11.7977500  -22.2825000    1.8072500   -0.6335925   -0.1756616   -0.7534610
  12.7022500  -20.1862500    4.2057500    0.5631534    0.2091808    0.7994383
  12.4515000  -22.7212500    1.5847500   -0.1992871   -0.0081700   -0.9799071
  12.9700000  -20.1862500    2.8970000    0.9278802    0.2850917   -0.2403355
  12.8587500  -22.2825000    1.5945000    0.3909678    0.2122651   -0.8955935
  13.8307500  -23.9400000    2.3807500    0.7946143    0.5938913   -0.1260206
  12.3237500  -21.0637500    2.2612500    0.9391054    0.2869587   -0.1890391
  13.9385000  -23.7450000    1.8047500    0.8504991    0.5231166   -0.0547758
  12.7602500  -21.5025000    2.0255000    0.9294268    0.3476111   -0.1238238
  10.4177500  -19.2600000    2.9625000   -0.8878995   -0.2157924    0.4062857
  10.7840000  -19.9425000    2.1980000   -0.9227214   -0.3479282   -0.1659253
  10.6440000  -17.9437500    3.8060000   -0.4521270   -0.0128449    0.8918611
  10.9757500  -19.7475000    1.6705000   -0.6276326   -0.3263935   -0.7067847
  11.5912500  -16.9200000    3.7897500    0.3643097    0.1715179    0.9153470
  11.3842500  -19.3087500    1.4187500   -0.1287385   -0.1685213   -0.9772548
  11.9422500  -16.7250000    2.7917500    0.9304798    0.1539609    0.3324205
  11.7915000  -18.8212500    1.4287500    0.4407698    0.0118173   -0.8975424
  11.6027500  -17.2125000    2.1452500    0.9908515    0.1192547   -0.0631794
  11.8140000  -17.8950000    1.7790000    0.9019470    0.1442004   -0.4070600
   9.2855000  -16.0425000    2.9087500   -0.6485384   -0.2054968    0.7329182
   9.2327500  -17.1150000    2.0905000   -0.8815851   -0.4663109    0.0732254
   9.6942500  -14.5800000    3.3702500   -0.2730857   -0.0040445    0.9619812
   9.5467500  -16.8712500    1.2210000   -0.5741530   -0.4369696   -0.6923915
  10.4525000  -13.7512500    3.3575000    0.1718969    0.0274902    0.9847313
  10.1857500  -16.1887500    0.7645000   -0.0684220   -0.2640549   -0.9620777
  11.2852500  -13.9462500    2.8250000    0.6372718   -0.0445586    0.7693498
  10.9437500  -15.4087500    0.7517500    0.3864072   -0.1148690   -0.9151473
  11.6960000  -14.6287500    2.0487500    0.9896150   -0.0609437    0.1301846
  11.5100000  -14.8237500    1.2662500    0.7979593   -0.0430266   -0.6011735
   8.6682500  -14.6775000    3.0030000   -0.5329995   -0.2371724    0.8121950
   8.3620000  -15.8475000    2.0380000   -0.8865163   -0.4319678    0.1658090
   9.3035000  -13.2150000    3.3322500   -0.1248165   -0.0804341    0.9889141
   8.7060000  -15.4575000    0.9230000   -0.6605775   -0.4370290   -0.6104449
  10.0615000  -12.3862500    3.3192500    0.1160379   -0.0766269    0.9902846
   9.5307500  -14.5800000    0.2737500   -0.0810513   -0.3261281   -0.9418445
  11.2680000  -11.9962500    3.1152500    0.5013550   -0.1098915    0.8582348
  10.5067500  -13.5075000    0.2740000    0.3904044   -0.1928650   -0.9002152
  12.2240000  -11.9475000    1.9790000    0.9851901   -0.1034263    0.1367608
  11.5847500  -12.5812500    0.7465000    0.7445740   -0.1244427   -0.6558380
   8.2165000  -13.4587500    3.0050000   -0.6984541    0.0825199    0.7108814
   7.7255000  -14.1412500    1.9705000   -0.9809792   -0.0613117    0.1841756
   9.0375000  -12.5325000    3.4037500   -0.3671292    0.2175300    0.9043765
   7.9772500  -14.0437500    0.6900000   -0.8846956   -0.1273970   -0.4484236
   9.8675000  -11.6550000    3.3952500   -0.1741716    0.1892392    0.9663606
   8.8967500  -13.2150000   -0.3177500   -0.3762825   -0.0874217   -0.9223714
  11.1422500  -10.8262500    3.2675000    0.2486948    0.2515862    0.9353370
  10.1787500  -11.8500000   -0.3282500    0.2260107    0.0465877   -0.9730102
  12.3130000  -10.2412500    1.9550000    0.8638617    0.4736568    0.1714414
  11.5337500  -10.7775000    0.3792500    0.6287910    0.2574729   -0.7337094
   8.3835000  -12.3862500    2.6510000   -0.7325222    0.6359316    0.2429038
   7.9310000  -12.7762500    1.9392500   -0.8383448    0.5442950    0.0303465
   9.0277500  -11.8500000    2.8352500   -0.6735367    0.6817027    0.2857092
   8.0085000  -12.9225000    0.8957500   -0.8375055    0.4939828   -0.2335929
   9.5515000  -11.3137500    2.8375000   -0.6394621    0.6839548    0.3511324
   8.7505000  -12.3375000   -0.0642500   -0.7220007    0.5228995   -0.4530905
  10.5512500  -10.5337500    2.9267500   -0.4108259    0.8210954    0.3962630
   9.8872500  -11.1187500   -0.0837500   -0.4495646    0.6790671   -0.5803098
  11.5877500   -9.9000000    1.9112500   -0.1591850    0.9858210    0.0530766
  10.9690000  -10.2900000    0.5785000   -0.1725611    0.8975489   -0.4057446
   9.3300000  -11.7037500    1.9215000   -0.6425293    0.7631583   -0.0688873
   8.2317500  -40.0762500    3.2387500   -0.2417977   -0.9162219    0.3194859
   8.1660000  -40.2225000    2.6377500   -0.3159955   -0.9436812   -0.0980436
   9.0245000  -39.8812500    2.6457500    0.4731536   -0.8808317   -0.0161593
   7.5690000  -38.7600000    3.6065000   -0.8477418   -0.3606004    0.3889746
   7.0292500  -38.1262500    2.6570000   -0.9581992   -0.2609842   -0.1172240
   8.6572500  -39.8325000    3.6722500    0.0545259   -0.8804895    0.4709194
   8.5022500  -39.3450000    4.0702500   -0.3307568   -0.4335078    0.8382547
   8.2850000  -40.0762500    2.1062500   -0.1253520   -0.8161695   -0.5640516
   7.4810000  -37.8825000    1.6795000   -0.7235283   -0.1944408   -0.6623441
   9.3262500  -39.6375000    3.6830000    0.5224443   -0.7307290    0.4394167
   9.9285000  -39.1500000    3.3550000    0.8193109   -0.5386296    0.1964888
  10.2620000  -38.7600000    2.6472500    0.8685123   -0.4924085   -0.0567474
   9.8945000  -39.1500000    1.9845000    0.7771234   -0.5317877   -0.3365725
   9.2825000  -39.6375000    1.7440000    0.4423658   -0.6569649   -0.6104994
   8.7140000  -39.7837500    1.7535000    0.0947528   -0.7203201   -0.6871397
   7.3795000  -36.5662500    3.6100000   -0.9205966   -0.0946628    0.3788678
   7.0735000  -35.1037500    2.6447500   -0.9914852   -0.0025645   -0.1301943
   8.2992500  -37.8825000    4.2910000   -0.4184374   -0.1163341    0.9007644
   7.3757500  -35.7375000    1.7312500   -0.7692758    0.0513877   -0.6368470
   9.4050000  -39.0525000    4.0660000    0.4563051   -0.2141598    0.8636673
   9.3477500  -37.5900000    4.2957500    0.4619561    0.0753008    0.8837004
   8.3257500  -37.5412500    1.1915000   -0.2387344   -0.1579795   -0.9581484
   8.2130000  -36.2250000    1.1265000   -0.2931043    0.0674153   -0.9537007
  10.1892500  -37.9312500    3.6182500    0.8463874    0.0790898    0.5266623
  10.5967500  -36.9075000    2.6527500    0.9886217    0.1373857    0.0612553
  10.1452500  -37.0050000    1.6792500    0.8656183   -0.0072697   -0.5006516
   9.2727500  -37.2975000    1.1755000    0.3763518   -0.1225376   -0.9183375
   7.3437500  -33.7875000    3.4765000   -0.9752945   -0.0768049    0.2071269
   7.2910000  -32.3250000    2.6577500   -0.9518431   -0.0123386   -0.3063373
   8.0657500  -35.0062500    4.3062500   -0.4771204   -0.0706364    0.8759947
   7.5077500  -33.5437500    1.9575000   -0.6739571    0.0641400   -0.7359809
   9.1300000  -34.7137500    4.2827500    0.5924604    0.0679737    0.8027268
   8.1795000  -34.6650000    1.4447500   -0.2249106    0.1385083   -0.9644847
   9.8635000  -36.5175000    3.4677500    0.8713982    0.3780702    0.3126149
   9.5210000  -34.5675000    3.3452500    0.9550656    0.2348594   -0.1808056
   9.1885000  -35.9325000    1.1267500    0.4466893    0.1196593   -0.8866512
   8.9370000  -34.4212500    1.4320000    0.4468283    0.2325881   -0.8638560
   9.7382500  -35.6887500    2.6447500    0.9155877    0.3943657    0.0785799
   9.7417500  -35.7375000    1.8587500    0.9498391    0.2184894   -0.2237590
   6.9487500  -29.6925000    3.5112500   -0.9911022   -0.0791615    0.1070044
   7.2185000  -29.4487500    2.6540000   -0.9289083   -0.0650160   -0.3645577
   7.5080000  -29.6437500    4.6225000   -0.5237798   -0.0457907    0.8506221
   7.5392500  -30.6187500    2.1635000   -0.6764867   -0.0245275   -0.7360463
   8.7737500  -29.2537500    4.6397500    0.6000200    0.0512745    0.7983401
   8.0922500  -31.7400000    1.9200000   -0.2166171    0.0432179   -0.9752996
   9.0295000  -29.3512500    3.2867500    0.9685366    0.0855837   -0.2336927
   8.5440000  -31.5937500    1.9177500    0.4655788    0.1197364   -0.8768692
   9.2140000  -34.6650000    2.6422500    0.9573397    0.2680309   -0.1079820
   8.2667500  -29.6925000    2.6582500    0.9772452    0.0911944   -0.1915080
   9.3495000  -34.4700000    2.0830000    0.9729421    0.2266226   -0.0450096
   8.5742500  -30.5700000    2.3857500    0.9874640    0.1242361   -0.0973661
   6.7355000  -25.7437500    3.4255000   -0.9163189   -0.0484224    0.3975109
   6.9565000  -26.8162500    2.6527500   -0.9794872   -0.1155545   -0.1650818
   7.1627500  -24.4762500    4.3105000   -0.4256784    0.0299351    0.9043792
   7.1765000  -26.6700000    2.1415000   -0.7337544   -0.1243515   -0.6679380
   8.2390000  -24.1837500    4.3312500    0.4153943    0.0553060    0.9079586
   7.6292500  -26.4750000    1.8775000   -0.2506615   -0.0810293   -0.9646777
   8.6062500  -24.1350000    3.3050000    0.9448548   -0.0190870    0.3269328
   8.1252500  -26.3287500    1.8635000    0.4110387   -0.0274051   -0.9112059
   8.1940000  -24.2812500    2.6542500    0.9981412   -0.0417501   -0.0443965
   8.3045000  -25.2562500    2.2675000    0.9234535   -0.0012029   -0.3837085
   6.1907500  -20.6737500    3.5237500   -0.7005719   -0.0807683    0.7089961
   5.9527500  -21.8437500    2.6360000   -0.9802588   -0.1917358    0.0482701
   6.8335000  -19.4062500    3.9702500   -0.2490224    0.0032890    0.9684922
   6.2955000  -21.6975000    1.7830000   -0.7307783   -0.2000452   -0.6526446
   7.6922500  -19.1137500    3.9780000    0.1677776   -0.0303197    0.9853585
   7.0067500  -21.4537500    1.3302500   -0.2330149   -0.1558240   -0.9599078
   8.4527500  -20.0887500    3.4410000    0.5829663   -0.1466805    0.7991465
   7.8655000  -21.2100000    1.3387500    0.2888611   -0.1112748   -0.9508823
   8.7182500  -21.1612500    2.6565000    0.9718725   -0.1990865    0.1258109
   8.5040000  -21.1125000    1.8570000    0.7476961   -0.1244779   -0.6522697
   5.8192500  -18.4312500    3.6472500   -0.6252418   -0.1166698    0.7716611
   5.3117500  -19.4062500    2.6412500   -0.9750046   -0.1719260    0.1407388
   6.6562500  -17.3587500    4.0177500   -0.1740125   -0.0670932    0.9824552
   5.7280000  -19.1625000    1.5305000   -0.7994943   -0.1911809   -0.5694372
   7.5592500  -17.1150000    4.0137500    0.0499700   -0.0958875    0.9941371
   6.6540000  -18.7725000    0.9020000   -0.2734593   -0.1948656   -0.9419381
   8.7372500  -17.7487500    3.7935000    0.4170584   -0.1708329    0.8926805
   7.7745000  -18.4312500    0.9107500    0.2284873   -0.1728033   -0.9580880
   9.6935000  -18.4800000    2.6570000    0.9639073   -0.2370957    0.1211129
   8.9535000  -18.3825000    1.4037500    0.6506636   -0.1883355   -0.7356403
   5.5972500  -16.5300000    3.7067500   -0.5983928    0.1730892    0.7822827
   5.0055000  -16.6762500    2.6520000   -0.9675611    0.1124206    0.2262457
   6.5345000  -16.2862500    4.0980000   -0.1840527    0.2180676    0.9584212
   5.2287500  -16.6762500    1.3550000   -0.9014253    0.0628181   -0.4283531
   7.4660000  -15.9937500    4.1100000   -0.0182283    0.1724046    0.9848575
   6.2772500  -16.4325000    0.3837500   -0.3950871    0.0188315   -0.9184506
   8.8572500  -16.1887500    3.9750000    0.3952081    0.1288767    0.9095061
   7.7485000  -15.9937500    0.3705000    0.2333342    0.0202163   -0.9721864
  10.0445000  -16.4812500    2.6342500    0.9731784    0.1473615    0.1766589
   9.2210000  -16.1400000    1.0702500    0.7200111    0.0823570   -0.6890583
   5.9372500  -15.3112500    3.3777500   -0.2759029    0.8562057    0.4367944
   5.4125000  -15.2625000    2.6620000   -0.5225935    0.8402902    0.1442512
   6.6260000  -15.3112500    3.5502500   -0.1700372    0.8675970    0.4672931
   5.4615000  -15.3600000    1.6020000   -0.5622796    0.7975209   -0.2186369
   7.2227500  -15.1650000    3.5567500   -0.0935763    0.8763256    0.4725431
   6.2760000  -15.2137500    0.6462500   -0.3995311    0.7969193   -0.4530944
   8.3107500  -15.2625000    3.6217500    0.2374283    0.8673641    0.4373869
   7.5582500  -14.8237500    0.6357500    0.0563546    0.8590897   -0.5087131
   9.4037500  -15.3600000    2.6392500    0.4853350    0.8577472    0.1694688
   8.7845000  -15.0187500    1.3062500    0.4623084    0.8608831   -0.2124881
   6.9285000  -15.3112500    2.6365000   -0.0395807    0.9987115    0.0317598
   1.1410000  -41.1487500    3.2355000   -0.4375388   -0.8499582    0.2934806
   1.0752500  -41.2950000    2.6345000   -0.5034008   -0.8576400   -0.1050772
   1.9335000  -41.1975000    2.6422500    0.2258903   -0.9740965   -0.0104691
   0.5790000  -39.6862500    3.6240000   -0.8860516   -0.2610981    0.3830669
   0.1275000  -38.8575000    2.6505000   -0.9815449   -0.1619350   -0.1017190
   1.5945000  -41.0512500    3.6852500   -0.1848204   -0.8686889    0.4595880
   1.4840000  -40.5150000    4.0712500   -0.4273249   -0.3852808    0.8178950
   1.1945000  -41.1487500    2.1027500   -0.3413542   -0.7837976   -0.5187857
   0.5795000  -38.8087500    1.6727500   -0.7489047   -0.1278337   -0.6502309
   2.2637500  -41.0512500    3.6960000    0.3211786   -0.8261177    0.4630052
   2.9102500  -40.7587500    3.3560000    0.7133806   -0.6734261    0.1938697
   3.2720000  -40.4175000    2.6645000    0.7807341   -0.6211984   -0.0675786
   2.8477500  -40.7587500    1.9692500    0.6667365   -0.6615574   -0.3432262
   2.2362500  -41.0512500    1.7282500    0.2742165   -0.7321268   -0.6235348
   1.6395000  -41.0512500    1.7220000   -0.1164552   -0.7450329   -0.6567832
   0.6235000  -37.4437500    3.6120000   -0.9208560   -0.0097690    0.3897804
   0.3895000  -35.8837500    2.6517500   -0.9895838    0.0895139   -0.1127438
   1.3982500  -39.0525000    4.2847500   -0.4616856   -0.0819344    0.8832515
   0.6637500  -36.6150000    1.7215000   -0.7481234    0.1182583   -0.6529367
   2.3870000  -40.5150000    4.0675000    0.3883568   -0.2597776    0.8841350
   2.4745000  -39.0525000    4.3055000    0.4577609    0.0348446    0.8883923
   1.4525000  -38.7112500    1.2010000   -0.2677729   -0.1315629   -0.9544574
   1.4565000  -37.3462500    1.1285000   -0.2628168    0.0897196   -0.9606652
   3.2877500  -39.5887500    3.6117500    0.8509668   -0.0111070    0.5251020
   3.7680000  -38.7112500    2.6505000    0.9983164    0.0249360    0.0523689
   3.2885000  -38.7112500    1.6607500    0.8493889   -0.0915440   -0.5197675
   2.3995000  -38.7112500    1.1850000    0.3335327   -0.1478606   -0.9310710
   0.8217500  -34.6650000    3.4637500   -0.9786503    0.0040255    0.2054931
   0.8692500  -33.2512500    2.6657500   -0.9481747    0.0696490   -0.3100221
   1.3982500  -36.1275000    4.2847500   -0.5017611   -0.0307667    0.8644589
   0.9855000  -34.5187500    1.9447500   -0.6400170    0.1237925   -0.7583229
   2.4745000  -36.1275000    4.3055000    0.5907212    0.0194633    0.8066410
   1.5400000  -35.7862500    1.4395000   -0.1807593    0.1578657   -0.9707752
   3.0625000  -38.1262500    3.4817500    0.9100929    0.2831474    0.3025863
   2.8820000  -36.1275000    3.3400000    0.9754542    0.1467367   -0.1641873
   2.4322500  -37.3462500    1.1290000    0.4728476    0.0725844   -0.8781496
   2.3262500  -35.7862500    1.4427500    0.4859258    0.1890260   -0.8533143
   3.0097500  -37.2487500    2.6630000    0.9530436    0.2924109    0.0787635
   3.0135000  -37.2975000    1.8772500    0.9669579    0.1275307   -0.2207451
   0.7447500  -30.5212500    3.5317500   -0.9956654    0.0009673    0.0930023
   1.0307500  -30.3750000    2.6465000   -0.9260084    0.0119865   -0.3773124
   1.2757500  -30.6675000    4.6267500   -0.5204060    0.0008150    0.8539185
   1.2787500  -31.6425000    2.1515000   -0.6670765    0.0345953   -0.7441855
   2.5857500  -30.6675000    4.6325000    0.6036430    0.0026055    0.7972505
   1.6990000  -32.8612500    1.9437500   -0.1928519    0.0625802   -0.9792302
   2.8257500  -30.7650000    3.3072500    0.9753206    0.0045048   -0.2207475
   2.1665000  -32.8612500    1.9135000    0.4779204    0.0803945   -0.8747164
   2.5747500  -36.1275000    2.6370000    0.9826549    0.1786204   -0.0498406
   2.0505000  -30.9112500    2.6347500    0.9899057    0.0013386   -0.1417215
   2.7100000  -35.9325000    2.0775000    0.9906676    0.1362651    0.0030981
   2.2975000  -31.8862500    2.4020000    0.9977448    0.0332362   -0.0583160
   0.8377500  -26.5725000    3.4355000   -0.9206962    0.0287318    0.3892211
   1.0307500  -27.6937500    2.6465000   -0.9846187   -0.0302091   -0.1720855
   1.3825000  -25.4512500    4.3127500   -0.4092566    0.0655292    0.9100632
   1.2507500  -27.5962500    2.1352500   -0.7503582   -0.0586043   -0.6584285
   2.4745000  -25.4512500    4.3055000    0.4428599    0.0216229    0.8963300
   1.7035000  -27.5475000    1.8712500   -0.2679886   -0.0602026   -0.9615393
   2.8540000  -25.5000000    3.3237500    0.9379004   -0.0962981    0.3332710
   2.1827500  -27.5475000    1.8852500    0.4042762   -0.0636996   -0.9124161
   2.4132500  -25.5487500    2.6565000    0.9915330   -0.1259509   -0.0316016
   2.4512500  -26.5725000    2.2655000    0.9207870   -0.0794001   -0.3818991
   0.7610000  -21.4050000    3.5035000   -0.7135312   -0.0207053    0.7003174
   0.3895000  -22.4775000    2.6517500   -0.9931452   -0.1029104    0.0554263
   1.4882500  -20.3325000    3.9987500   -0.2513265    0.0228456    0.9676327
   0.7765000  -22.4287500    1.7865000   -0.7552100   -0.1301595   -0.6424300
   2.3632500  -20.3325000    3.9782500    0.1771106   -0.0454557    0.9831407
   1.4880000  -22.4287500    1.3342500   -0.2865706   -0.1294516   -0.9492732
   3.0227500  -21.5025000    3.4210000    0.5579758   -0.1975604    0.8059981
   2.3630000  -22.4287500    1.3140000    0.2449276   -0.1335277   -0.9603025
   3.1995000  -22.6237500    2.6602500    0.9466806   -0.2916430    0.1368947
   3.0135000  -22.5262500    1.8772500    0.7286896   -0.1914333   -0.6575445
   0.5625000  -19.0650000    3.6520000   -0.6477406   -0.0579047    0.7596573
   0.0110000  -19.8937500    2.6577500   -0.9873288   -0.0861644    0.1332577
   1.4720000  -18.2850000    4.0270000   -0.1952365   -0.0452247    0.9797129
   0.4267500  -19.7962500    1.5470000   -0.8234396   -0.1158312   -0.5554550
   2.3752500  -18.2850000    4.0227500    0.0261565   -0.0993800    0.9947057
   1.3810000  -19.6500000    0.9347500   -0.3281468   -0.1681146   -0.9295467
   3.5250000  -19.2600000    3.7862500    0.3795705   -0.2103074    0.9009423
   2.4897500  -19.6500000    0.8992500    0.1727799   -0.1903437   -0.9663935
   4.3807500  -20.2837500    2.6290000    0.9359003   -0.3323842    0.1166679
   3.6685000  -19.9425000    1.3922500    0.6082995   -0.2417807   -0.7559854
   0.5020000  -17.1637500    3.6920000   -0.5619943    0.2356388    0.7928662
  -0.0900000  -17.1150000    2.6375000   -0.9538890    0.2030975    0.2210138
   1.4677500  -17.1637500    4.0995000   -0.1273242    0.2341611    0.9638242
   0.1617500  -17.1637500    1.3562500   -0.8887897    0.1417586   -0.4358411
   2.3990000  -17.1637500    4.1120000    0.0176716    0.1538281    0.9879396
   1.1817500  -17.2125000    0.3695000   -0.3888404    0.0533167   -0.9197611
   3.7620000  -17.7487500    3.9605000    0.4135006    0.0686552    0.9079117
   2.6815000  -17.2125000    0.3722500    0.2422177    0.0059228   -0.9702038
   4.9047500  -18.3825000    2.6315000    0.9846990    0.0475938    0.1676389
   4.1095000  -17.7975000    1.0840000    0.7233641    0.0218516   -0.6901209
   0.9427500  -16.0425000    3.3835000   -0.0538592    0.8884968    0.4557112
   0.4342500  -15.8475000    2.6397500   -0.3391470    0.9268652    0.1609355
   1.6312500  -16.2375000    3.5562500    0.0584416    0.8795670    0.4721720
   0.4835000  -15.9450000    1.5797500   -0.3802599    0.8920192   -0.2443444
   2.2280000  -16.2375000    3.5627500    0.1326597    0.8661062    0.4819350
   1.2812500  -16.0425000    0.6520000   -0.1706109    0.8613579   -0.4784918
   3.2997500  -16.6762500    3.6562500    0.4575257    0.7803044    0.4263746
   2.5917500  -16.0425000    0.6577500    0.2928221    0.8256204   -0.4822926
   4.3645000  -17.0662500    2.6572500    0.6534041    0.7419545    0.1502218
   3.7617500  -16.5787500    1.2957500    0.6310620    0.7491603   -0.2012950
   1.9335000  -16.3350000    2.6422500    0.2393382    0.9706535    0.0234328
  -4.8410000  -36.4200000    3.1965000   -0.6196251   -0.7431000    0.2527195
  -4.9232500  -36.5175000    2.6240000   -0.6692696   -0.7394142   -0.0731083
  -4.0647500  -36.7125000    2.6317500   -0.0985121   -0.9950537    0.0127903
  -5.2580000  -34.9575000    3.5937500   -0.9143262   -0.1809523    0.3623036
  -5.6650000  -34.0800000    2.6085000   -0.9907183   -0.0751501   -0.1132680
  -4.3757500  -36.4687500    3.6907500   -0.4179328   -0.8120011    0.4074143
  -4.4700000  -35.9325000    4.0487500   -0.5198924   -0.3557438    0.7766327
  -4.7760000  -36.4687500    2.1082500   -0.5329377   -0.7180517   -0.4476373
  -5.1850000  -34.1775000    1.6472500   -0.7599856   -0.0625864   -0.6469195
  -3.7182500  -36.6637500    3.6572500    0.0519377   -0.8878099    0.4572703
  -3.0437500  -36.6150000    3.3340000    0.5022404   -0.8342576    0.2275276
  -2.6817500  -36.4687500    2.6420000    0.6013958   -0.7961344   -0.0670306
  -3.1062500  -36.6150000    1.9467500    0.4626302   -0.8115991   -0.3567636
  -3.7620000  -36.7125000    1.7180000    0.0297176   -0.7940118   -0.6071756
  -4.3305000  -36.5175000    1.7277500   -0.3429834   -0.7168750   -0.6070030
  -5.0527500  -32.9587500    3.5627500   -0.9233902    0.0753135    0.3764019
  -5.1410000  -31.5450000    2.6110000   -0.9705932    0.1900455   -0.1477552
  -4.4105000  -34.6162500    4.2707500   -0.4683738   -0.0387638    0.8826796
  -4.9110000  -32.2762500    1.6925000   -0.7124825    0.2027741   -0.6717524
  -3.5387500  -36.2250000    4.0612500    0.3038429   -0.3298342    0.8938058
  -3.3627500  -34.9575000    4.2755000    0.4574630    0.0022875    0.8892257
  -4.3120000  -34.3725000    1.1752500   -0.3103840   -0.1200795   -0.9429966
  -4.2352500  -33.2025000    1.1072500   -0.2381475    0.1212564   -0.9636299
  -2.5932500  -35.7375000    3.5935000    0.8445062   -0.1128748    0.5235155
  -2.0692500  -35.1037500    2.6205000    0.9954901   -0.0870661    0.0376678
  -2.5205000  -34.9575000    1.6472500    0.8175302   -0.1922773   -0.5428387
  -3.4090000  -34.7137500    1.1712500    0.2753263   -0.1989221   -0.9405453
  -4.6365000  -30.5700000    3.4275000   -0.9757901    0.0965696    0.1962347
  -4.4555000  -29.3512500    2.5935000   -0.9255632    0.1661416   -0.3401907
  -4.1767500  -32.0325000    4.2555000   -0.4933361    0.0165307    0.8696817
  -4.4442500  -30.5212500    1.9247500   -0.6089980    0.1977776   -0.7681181
  -3.1287500  -32.3737500    4.2605000    0.5844428   -0.0313259    0.8108300
  -3.9907500  -31.8375000    1.3987500   -0.1225150    0.1830458   -0.9754406
  -2.6857500  -34.3725000    3.4280000    0.9323756    0.2082155    0.2955030
  -2.6932500  -32.5200000    3.3110000    0.9863476    0.0630892   -0.1521121
  -3.2595000  -33.4950000    1.1075000    0.4823923    0.0206655   -0.8757115
  -3.2042500  -32.0812500    1.4020000    0.5389329    0.1437654   -0.8299896
  -2.6657500  -33.5925000    2.6137500    0.9749812    0.2129410    0.0637795
  -2.6622500  -33.6412500    1.8277500    0.9727214    0.0392969   -0.2286240
  -4.3627500  -26.8650000    3.4727500   -0.9906312    0.0981013    0.0950055
  -4.0482500  -26.8650000    2.6035000   -0.9166949    0.1001831   -0.3868253
  -3.8312500  -27.1575000    4.5675000   -0.5119929    0.0518128    0.8574256
  -3.9170000  -28.0350000    2.1165000   -0.6592539    0.0961960   -0.7457417
  -2.5495000  -27.5475000    4.5572500    0.6018513   -0.0509985    0.7969781
  -3.5980000  -29.2537500    1.8880000   -0.1625430    0.0783352   -0.9835870
  -2.3095000  -27.7912500    3.2322500    0.9706109   -0.0878490   -0.2240471
  -3.1462500  -29.4487500    1.8860000    0.4992289    0.0395460   -0.8655672
  -3.0002500  -32.4225000    2.6085000    0.9901774    0.1037009   -0.0937808
  -3.1007500  -27.6450000    2.5877500    0.9813811   -0.0873082   -0.1710800
  -2.8647500  -32.3250000    2.0485000    0.9974759    0.0603094   -0.0374783
  -2.9547500  -28.6200000    2.3345000    0.9944283   -0.0471231   -0.0942966
  -3.9187500  -23.4037500    3.3537500   -0.9110616    0.1203048    0.3943267
  -3.8427500  -24.4275000    2.5725000   -0.9845876    0.0556610   -0.1657981
  -3.2735000  -22.5750000    4.2517500   -0.3826307    0.1130865    0.9169543
  -3.6227500  -24.4762500    2.0612500   -0.7585405   -0.0017607   -0.6516235
  -2.2257500  -22.9162500    4.2565000    0.4457683   -0.0154717    0.8950147
  -3.1700000  -24.5737500    1.7972500   -0.2704662   -0.0483822   -0.9615130
  -1.8582500  -23.1112500    3.2300000    0.9154625   -0.1992723    0.3495983
  -2.6905000  -24.7200000    1.8112500    0.3849219   -0.1132847   -0.9159704
  -2.2705000  -23.0137500    2.5795000    0.9695326   -0.2442562   -0.0185842
  -2.3212500  -23.9400000    2.2122500    0.9012034   -0.1829972   -0.3928670
  -3.5885000  -18.7725000    3.4320000   -0.7125168    0.0474561    0.7000484
  -4.0155000  -19.6500000    2.5472500   -0.9984808   -0.0207412    0.0510479
  -2.7720000  -18.0412500    3.9032500   -0.2292490    0.0547741    0.9718254
  -3.6732500  -19.7475000    1.6942500   -0.7767360   -0.0722235   -0.6256717
  -1.8975000  -18.3337500    3.8827500    0.1642733   -0.0596110    0.9846120
  -2.9172500  -19.9912500    1.2297500   -0.3071660   -0.1168028   -0.9444608
  -1.3547500  -19.6012500    3.3330000    0.4853794   -0.2697076    0.8316638
  -2.0590000  -20.2350000    1.2380000    0.2099602   -0.1721074   -0.9624426
  -1.2505000  -20.6737500    2.5675000    0.8866791   -0.4356201    0.1550331
  -1.4362500  -20.5275000    1.7845000    0.6715875   -0.2895676   -0.6819977
  -3.5810000  -16.6762500    3.5490000   -0.6607709   -0.0003188    0.7505876
  -4.2052500  -17.2125000    2.5502500   -0.9915243    0.0022745    0.1299012
  -2.5990000  -16.2375000    3.9282500   -0.2016428   -0.0296143    0.9790113
  -3.7610000  -17.2612500    1.4560000   -0.8392602   -0.0499179   -0.5414338
  -1.7242500  -16.5300000    3.9082500   -0.0020912   -0.1059147    0.9943730
  -2.8347500  -17.5050000    0.8272500   -0.3700380   -0.1554718   -0.9159151
  -0.6910000  -17.7975000    3.6787500    0.2994965   -0.2631933    0.9170775
  -1.7145000  -17.8462500    0.8362500    0.1078661   -0.2292288   -0.9673774
   0.1037500  -18.9675000    2.5617500    0.8672343   -0.4797797    0.1331018
  -0.5917500  -18.4800000    1.2967500    0.5334802   -0.3388134   -0.7749867
  -3.4802500  -14.9212500    3.5695000   -0.4801944    0.3329716    0.8115068
  -4.0437500  -14.7262500    2.5312500   -0.9061914    0.3468158    0.2419422
  -2.5310000  -15.2625000    4.0050000   -0.0351115    0.2757073    0.9606002
  -3.8205000  -14.8725000    1.2340000   -0.8555009    0.2588942   -0.4484328
  -1.5832500  -15.5550000    3.9890000    0.0760019    0.1714395    0.9822587
  -2.8002500  -15.2625000    0.2470000   -0.3644969    0.1024215   -0.9255549
  -0.3090000  -16.5300000    3.8620000    0.4257074    0.0408310    0.9039392
  -1.3450000  -15.7500000    0.2617500    0.2374800   -0.0253863   -0.9710606
   0.7450000  -17.4562500    2.5565000    0.9849083   -0.0539175    0.1644646
   0.0102500  -16.7250000    0.9692500    0.7177229   -0.0699790   -0.6928036
  -2.9505000  -14.0925000    3.2372500    0.2160430    0.8601764    0.4619762
  -3.4195000  -13.7512500    2.5542500   -0.0912471    0.9807874    0.1724240
  -2.2785000  -14.5312500    3.4377500    0.3283973    0.8287323    0.4531644
  -3.3980000  -13.8975000    1.4777500   -0.1572471    0.9458919   -0.2838341
  -1.6817500  -14.7262500    3.4447500    0.3615984    0.8043740    0.4714117
  -2.6002500  -14.2387500    0.5500000    0.0869536    0.8615885   -0.5001043
  -0.6822500  -15.4087500    3.5337500    0.6116130    0.6803149    0.4038578
  -1.3182500  -14.6775000    0.5395000    0.4998084    0.7261826   -0.4720702
   0.3377500  -16.1400000    2.5465000    0.7826248    0.6101223    0.1234873
  -0.2085000  -15.5062500    1.2177500    0.7629502    0.6132940   -0.2043953
  -1.9920000  -14.6775000    2.5522500    0.4899691    0.8714719    0.0216096
  -9.3560000  -28.5712500    3.2170000   -0.8562330   -0.4890784    0.1663353
  -9.4382500  -28.5712500    2.6440000   -0.8858739   -0.4585260   -0.0705781
  -8.6802500  -29.3025000    2.6312500   -0.6388351   -0.7692703   -0.0106218
  -9.5555000  -27.0600000    3.6272500   -0.9437701   -0.0182199    0.3301001
  -9.7725000  -26.0850000    2.6385000   -0.9864429    0.1197014   -0.1122583
  -8.9470000  -28.9125000    3.6782500   -0.7563357   -0.5762270    0.3097075
  -8.9405000  -28.4250000    4.0572500   -0.6653487   -0.2484481    0.7039777
  -9.3190000  -28.6200000    2.1125000   -0.8020415   -0.4758435   -0.3609743
  -9.3655000  -26.4750000    1.6732500   -0.7716164    0.0888271   -0.6298555
  -8.3505000  -29.5462500    3.6847500   -0.4853871   -0.7796013    0.3957539
  -7.7482500  -29.9362500    3.3570000   -0.0827592   -0.9611549    0.2633102
  -7.3702500  -30.0825000    2.6370000    0.0625796   -0.9946996   -0.0815876
  -7.7827500  -29.8875000    1.9865000   -0.1261159   -0.8944290   -0.4290589
  -8.3942500  -29.4975000    1.7460000   -0.4463086   -0.6711733   -0.5918910
  -8.9182500  -28.9125000    1.7432500   -0.6586007   -0.5200878   -0.5438325
  -9.0875000  -25.6462500    3.5967500   -0.8816229    0.2637031    0.3914098
  -8.9422500  -24.4275000    2.6302500   -0.8850752    0.4405727   -0.1501252
  -8.7080000  -27.4012500    4.3042500   -0.4820159    0.0321843    0.8755712
  -8.8740000  -25.1587500    1.7312500   -0.5787541    0.3853563   -0.7187101
  -8.1265000  -29.3025000    4.0767500    0.0575357   -0.4127607    0.9090205
  -7.7887500  -28.4250000    4.2722500    0.4507384   -0.0776768    0.8892700
  -8.5932500  -27.2550000    1.1805000   -0.3699427   -0.0675193   -0.9265978
  -8.3430000  -26.3775000    1.1372500   -0.1250656    0.1839382   -0.9749489
  -7.1972500  -29.5462500    3.6377500    0.7398365   -0.3557651    0.5710282
  -6.6285000  -29.4000000    2.6527500    0.9331707   -0.3586261    0.0240774
  -6.9910000  -28.9612500    1.6552500    0.6824299   -0.4033547   -0.6095854
  -7.7790000  -28.1325000    1.2002500    0.1280541   -0.2695384   -0.9544376
  -8.3375000  -24.0375000    3.4675000   -0.9280494    0.3001270    0.2205632
  -8.0115000  -23.1600000    2.6422500   -0.8448314    0.3921022   -0.3640272
  -8.1395000  -25.5000000    4.2945000   -0.4846212    0.1003924    0.8689440
  -8.1735000  -24.0862500    1.9480000   -0.4565372    0.3526939   -0.8168114
  -7.1920000  -26.5237500    4.2787500    0.5620140   -0.1492804    0.8135451
  -7.9532500  -25.4512500    1.4372500    0.0379139    0.2287884   -0.9727376
  -7.0997500  -28.3762500    3.4687500    0.9574058    0.0576476    0.2829326
  -6.8452500  -26.9137500    3.3530000    0.9848699   -0.1067827   -0.1364870
  -7.4845000  -27.3037500    1.1452500    0.4962163   -0.0542958   -0.8664995
  -7.2397500  -26.1825000    1.4365000    0.6011077    0.0752119   -0.7956210
  -6.9630000  -27.7425000    2.6472500    0.9959327    0.0644318    0.0629815
  -6.9597500  -27.7912500    1.8612500    0.9641514   -0.1167461   -0.2382904
  -7.5837500  -21.2587500    3.5270000   -0.9491828    0.2956895    0.1077945
  -7.2977500  -21.4537500    2.6415000   -0.8582946    0.2824243   -0.4284470
  -7.1252500  -21.8437500    4.6175000   -0.4745156    0.1476847    0.8677697
  -7.3275000  -22.4775000    2.1737500   -0.5763346    0.2318366   -0.7836391
  -6.0045000  -23.0625000    4.6267500    0.5728620   -0.1724306    0.8013094
  -7.2260000  -23.6962500    1.9325000   -0.0846100    0.1210310   -0.9890362
  -5.8372500  -23.4037500    3.2967500    0.9321329   -0.2810286   -0.2283662
  -6.8187500  -24.1350000    1.9422500    0.5057464   -0.0356687   -0.8619445
  -7.1082500  -26.6212500    2.6385000    0.9956096   -0.0565413   -0.0745964
  -6.5115000  -22.7700000    2.6452500    0.9401334   -0.2809616   -0.1928985
  -6.9727500  -26.6212500    2.0787500    0.9943705   -0.0953693   -0.0461745
  -6.5105000  -23.5987500    2.3832500    0.9643921   -0.2306012   -0.1295030
  -6.7045000  -18.7725000    3.4342500   -0.8483595    0.3117407    0.4279064
  -6.7737500  -19.6500000    2.6440000   -0.9519995    0.2468926   -0.1809447
  -6.0150000  -18.5775000    4.3202500   -0.3015944    0.1957639    0.9331224
  -6.5537500  -19.8450000    2.1330000   -0.7403383    0.1359174   -0.6583507
  -5.0680000  -19.6012500    4.3042500    0.4237734   -0.1021275    0.8999922
  -6.1732500  -20.2350000    1.8645000   -0.2972985   -0.0011548   -0.9547839
  -4.7610000  -19.9912500    3.3180000    0.8146298   -0.4338946    0.3848556
  -5.7385000  -20.6737500    1.8905000    0.2991987   -0.1917157   -0.9347327
  -5.1290000  -19.6012500    2.6552500    0.8602884   -0.5076686   -0.0466531
  -5.3087500  -20.2837500    2.2512500    0.8010089   -0.3943750   -0.4503922
  -5.7332500  -15.3600000    3.5070000   -0.6602795    0.1800258    0.7291239
  -6.2495000  -15.7012500    2.6462500   -0.9863651    0.1467664    0.0744550
  -4.8887500  -15.3600000    3.9945000   -0.1917223    0.1034021    0.9759870
  -5.9515000  -16.0425000    1.8050000   -0.7940708    0.0454929   -0.6061204
  -4.1310000  -16.1400000    3.9820000    0.0970269   -0.0960271    0.9906385
  -5.2965000  -16.7250000    1.3202500   -0.3809972   -0.0790200   -0.9211932
  -3.7777500  -17.5050000    3.4352500    0.2743235   -0.4214814    0.8643495
  -4.5547500  -17.5050000    1.3355000    0.0664102   -0.2275180   -0.9715067
  -3.8752500  -18.4312500    2.6285000    0.6128884   -0.7755771    0.1511552
  -4.0047500  -18.1875000    1.8782500    0.4587743   -0.4899778   -0.7412476
  -5.4357500  -13.6537500    3.6417500   -0.6480200    0.0978943    0.7553058
  -6.1047500  -13.6537500    2.6550000   -0.9748446    0.1678015    0.1466990
  -4.4820000  -13.9950000    4.0042500   -0.2367754   -0.0105038    0.9715076
  -5.7165000  -13.9950000    1.5282500   -0.8435001    0.0858760   -0.5302196
  -3.6960000  -14.8237500    4.0082500   -0.0984431   -0.1219104    0.9876471
  -4.8795000  -14.8237500    0.9227500   -0.4564537   -0.1034328   -0.8837147
  -2.9247500  -16.5300000    3.7775000    0.0716131   -0.3667269    0.9275683
  -3.9037500  -15.8475000    0.9232500   -0.0824117   -0.2662780   -0.9603668
  -2.3755000  -17.9925000    2.6312500    0.5141208   -0.8474955    0.1320270
  -2.9425000  -17.1637500    1.4030000    0.2587029   -0.5099362   -0.8203888
  -5.1172500  -12.3375000    3.6750000   -0.2597615    0.4504518    0.8541763
  -5.6087500  -11.8012500    2.6410000   -0.7154700    0.6447322    0.2691152
  -4.2850000  -13.2637500    4.1180000    0.1396874    0.2627521    0.9546983
  -5.4292500  -12.0450000    1.3560000   -0.6918872    0.5208549   -0.5000023
  -3.4542500  -14.1412500    4.1100000    0.1907152    0.1438981    0.9710412
  -4.5262500  -13.0687500    0.3762500   -0.2765218    0.1909966   -0.9418365
  -2.4257500  -15.7987500    3.9530000    0.4148710   -0.0557671    0.9081696
  -3.2442500  -14.4337500    0.3660000    0.1962235   -0.0776548   -0.9774794
  -1.5332500  -17.2612500    2.6672500    0.9408826   -0.2918794    0.1718906
  -2.1067500  -16.1400000    1.0602500    0.6415576   -0.2260604   -0.7330079
  -4.4870000  -12.0450000    3.3635000    0.6116831    0.6814737    0.4017928
  -4.8950000  -11.4112500    2.6400000    0.3838930    0.9088097    0.1633744
  -3.9600000  -12.8250000    3.5552500    0.7088333    0.6040443    0.3642605
  -4.8905000  -11.5575000    1.5922500    0.2995143    0.9048372   -0.3025902
  -3.4357500  -13.4100000    3.5575000    0.7094050    0.5753999    0.4070128
  -4.2210000  -12.3862500    0.6275000    0.4971075    0.7036464   -0.5077065
  -2.5812500  -14.6775000    3.6380000    0.8128981    0.4501315    0.3695651
  -3.0720000  -13.6050000    0.6530000    0.7578399    0.4827925   -0.4388508
  -1.7510000  -15.8962500    2.6542500    0.9192216    0.3798453    0.1036780
  -2.1802500  -15.0187500    1.3182500    0.9055018    0.3781817   -0.1924712
  -3.7020000  -13.1662500    2.6532500    0.8033930    0.5952214    0.0164656
  16.9475000  -38.8575000    3.0925000    0.1946326   -0.9394920    0.2819095
  16.6395000  -38.9550000    2.6512500    0.0013383   -0.9680380   -0.2508002
  17.6152500  -38.0287500    2.6517500    0.6179233   -0.6862970   -0.3836237
  16.4875000  -38.2725000    3.2392500   -0.6170222   -0.4303365    0.6588582
  16.1435000  -38.3700000    2.6650000   -0.8843855   -0.4603526   -0.0770575
  17.4305000  -38.5162500    3.2957500    0.5202971   -0.7300738    0.4430385
  17.1392500  -37.8825000    3.5405000   -0.0948131   -0.2404976    0.9660080
  16.7987500  -38.5650000    2.1805000    0.1527217   -0.6963208   -0.7012941
  16.2995000  -37.9800000    2.0050000   -0.6041040   -0.3142504   -0.7323286
  17.9102500  -38.0287500    3.3102500    0.7576554   -0.5453869    0.3584848
  18.2340000  -37.6387500    3.0095000    0.8779323   -0.4591711    0.1356348
  18.2842500  -37.5412500    2.6627500    0.8865544   -0.4135647   -0.2073296
  18.1487500  -37.2975000    2.2467500    0.7344193   -0.4078118   -0.5425107
  17.7307500  -37.3462500    1.9305000    0.5703398   -0.4495204   -0.6874910
  17.2070000  -37.8825000    1.9282500    0.4051008   -0.5126479   -0.7570241
  15.8465000  -36.1762500    3.2445000   -0.7973752   -0.2621855    0.5435546
  15.7362500  -36.1762500    2.6552500   -0.9514592   -0.2611828   -0.1628156
  16.3727500  -35.6887500    3.6982500   -0.2731262   -0.1248067    0.9538477
  15.9117500  -35.7862500    2.1560000   -0.6770907   -0.1444613   -0.7215810
  17.7522500  -37.2000000    3.5190000    0.5555874    0.0482292    0.8300582
  17.1142500  -34.8600000    3.7137500    0.5893716    0.2165138    0.7783077
  16.8497500  -37.2000000    1.5717500   -0.1130108   -0.1605588   -0.9805353
  16.3365000  -35.1525000    1.8760000   -0.2502620    0.0016712   -0.9681767
  18.1530000  -36.6150000    3.1500000    0.9553065    0.2933386    0.0366326
  18.2277500  -36.4200000    2.6302500    0.9781457    0.2060304   -0.0279721
  18.1297500  -36.1275000    2.0855000    0.9901758    0.1223124   -0.0677612
  17.5915000  -36.3712500    1.5872500    0.5541358    0.0228128   -0.8321136
  15.1495000  -33.8362500    3.2172500   -0.7897000   -0.2683958    0.5516680
  14.9950000  -33.7387500    2.6400000   -0.9334374   -0.3192493   -0.1636290
  15.7035000  -33.4950000    3.6875000   -0.2776008   -0.1023984    0.9552237
  15.2265000  -33.4462500    2.1732500   -0.6239280   -0.2255326   -0.7482305
  16.4452500  -32.6662500    3.7027500    0.5465051    0.1240731    0.8282138
  15.6792500  -32.8612500    1.9095000   -0.1699165   -0.0854630   -0.9817456
  17.3755000  -35.1037500    3.0010000    0.7901081    0.4109099   -0.4548431
  16.5615000  -32.3737500    2.9815000    0.9607153    0.2051131   -0.1869616
  16.8885000  -34.5675000    1.8945000    0.5558303    0.2617238   -0.7890205
  16.1870000  -32.3250000    1.9400000    0.5240912    0.1203050   -0.8431222
  17.0627500  -35.9325000    2.6332500    0.8885560    0.4551599   -0.0574257
  17.1927500  -35.0062500    2.4080000    0.8747350    0.3088364    0.3734419
  14.3145000  -31.5937500    3.2980000   -0.7044472   -0.2729832    0.6551597
  14.1642500  -31.5937500    2.6485000   -0.9027637   -0.4239952   -0.0724281
  14.9250000  -31.0575000    3.8010000   -0.2236818   -0.0784488    0.9715000
  14.3885000  -31.3012500    2.0650000   -0.5806424   -0.3431671   -0.7383027
  15.7272500  -30.1800000    3.7757500    0.4570293    0.0486101    0.8881223
  14.9182500  -30.7162500    1.7325000   -0.1079860   -0.1753287   -0.9785698
  16.0285000  -29.7900000    3.1242500    0.9815356    0.0731651    0.1767334
  15.5592500  -29.9850000    1.7275000    0.4534607   -0.0051187   -0.8912616
  16.0710000  -32.7637500    2.6610000    0.9749400    0.2077612   -0.0795444
  15.7807500  -29.9362500    2.6435000    0.9938360    0.0815824   -0.0750618
  16.3342500  -32.3250000    2.4002500    0.9664582    0.2463556    0.0725772
  15.8792500  -29.7412500    2.2125000    0.9476081    0.1179015   -0.2968805
  13.8142500  -30.4237500    3.3845000   -0.7094303   -0.1317643    0.6923488
  13.3780000  -30.4237500    2.6447500   -0.9728843   -0.2309479    0.0126163
  14.6065000  -29.9850000    3.7670000   -0.2716877    0.0039408    0.9623774
  13.6557500  -30.1312500    1.9045000   -0.7111230   -0.1553529   -0.6856891
  15.3927500  -29.1562500    3.7707500    0.2922410    0.1431003    0.9455778
  14.3670000  -29.3512500    1.4522500   -0.2800237   -0.0074771   -0.9599640
  15.8465000  -28.3762500    3.2445000    0.8704151    0.2909365    0.3971567
  15.1975000  -28.4250000    1.4437500    0.2336743    0.1878877   -0.9539888
  15.8092500  -28.1325000    2.6597500    0.9379818    0.3442196   -0.0412684
  15.7757500  -27.9862500    2.0027500    0.8068038    0.3720877   -0.4589317
  13.7222500  -29.0100000    3.2192500   -0.7949011    0.3765642    0.4757433
  13.4952500  -29.0587500    2.6370000   -0.9143430    0.4013427    0.0538606
  14.2690000  -28.6200000    3.5720000   -0.6009873    0.4191567    0.6805306
  13.6870000  -28.9125000    2.1100000   -0.8319733    0.4468951   -0.3287936
  14.9102500  -27.8887500    3.5670000   -0.3635752    0.5780098    0.7305599
  14.2162500  -28.3762500    1.7780000   -0.6865730    0.5188458   -0.5093295
  15.2422500  -27.3525000    3.1210000   -0.0804447    0.8670094    0.4917553
  14.8295000  -27.7425000    1.7567500   -0.4623301    0.6776244   -0.5719056
  15.1400000  -27.2550000    2.6487500    0.0175243    0.9990030    0.0410609
  15.1822500  -27.3037500    2.1852500   -0.1680477    0.9153484   -0.3659197
  14.4990000  -28.0350000    2.6540000   -0.7338571    0.6732559    0.0904450
  10.1007500  -55.4812500    2.6667500    0.3708694   -0.6251403   -0.6867718
   9.3522500  -55.9687500    3.2480000   -0.4242386   -0.9019029   -0.0811955
   9.0970000  -55.6762500    2.6500000   -0.3840439   -0.8763093   -0.2908476
  10.0280000  -55.3837500    2.6620000    0.5037535   -0.6617527   -0.5552619
  10.1452500  -55.6275000    2.6545000    0.3132257   -0.7335278   -0.6031804
   9.8872500  -56.1637500    3.5565000   -0.0583539   -0.9740634    0.2186216
  10.0607500  -55.2862500    2.6057500    0.5986354   -0.6667564   -0.4439273
  10.1007500  -55.2375000    2.6667500    0.3692309   -0.8214763   -0.4345632
  10.1170000  -55.3837500    2.6385000    0.0725403   -0.6942011   -0.7161165
  10.1170000  -55.5300000    2.6385000    0.1286240   -0.7258038   -0.6757697
  10.1170000  -55.5787500    2.6385000    0.2696329   -0.7680654   -0.5808388
   8.7505000  -54.8475000    3.5757500   -0.8160115   -0.2426504    0.5246390
   8.5450000  -54.7012500    2.6315000   -0.9593916   -0.2692329   -0.0841514
   9.5092500  -54.7987500    4.2767500   -0.2981504   -0.1920739    0.9349941
   9.3495000  -55.4812500    2.0830000   -0.1573251   -0.8631262   -0.4798563
   8.8430000  -54.6037500    1.7902500   -0.7058488   -0.2647745   -0.6570174
  10.4557500  -55.9687500    3.5467500    0.3868012   -0.8924523    0.2321932
  10.8445000  -55.7737500    3.1332500    0.4727318   -0.8791734    0.0598222
  10.5570000  -54.4575000    4.2812500    0.4627949   -0.1271245    0.8773028
   9.8305000  -55.1887500    1.8350000    0.1392903   -0.8095807   -0.5702431
  10.3380000  -55.0425000    1.8655000    0.1726226   -0.8011119   -0.5730804
  10.7560000  -55.2862500    2.1817500    0.1882975   -0.7702565   -0.6093020
  10.9030000  -55.6762500    2.6420000    0.4041585   -0.8471895   -0.3448563
   8.7427500  -52.7025000    3.4587500   -0.8756808   -0.0147044    0.4826665
   8.4560000  -53.0437500    2.6552500   -0.9961773   -0.0339031   -0.0805063
   9.4020000  -52.2637500    3.8770000   -0.3650920    0.0388831    0.9301591
   8.7942500  -52.8000000    1.8745000   -0.7933526   -0.0138270   -0.6086054
  10.1880000  -52.0200000    3.8802500    0.5258071    0.1402624    0.8389597
   9.5587500  -54.3600000    1.2652500   -0.1967110   -0.2290005   -0.9533434
   9.4850000  -52.5075000    1.5230000   -0.3054415    0.0405960   -0.9513451
  11.2020000  -54.6037500    3.4897500    0.9594241   -0.0829778    0.2694812
  11.2377500  -54.8962500    2.6475000    0.9909034   -0.1155568   -0.0689716
  10.4210000  -51.2887500    3.1515000    0.9777740    0.1946485   -0.0779105
  10.4457500  -54.0675000    1.2897500    0.4230525   -0.2011387   -0.8834986
  11.0800000  -54.4087500    1.8810000    0.9087935   -0.1777316   -0.3774996
   8.1787500  -45.8287500    3.3960000   -0.8780162   -0.1848559    0.4414928
   8.3552500  -47.8762500    2.6345000   -0.9875927   -0.1339812   -0.0819130
   8.5305000  -43.5862500    4.0865000   -0.3405069   -0.1757555    0.9236693
   8.4952500  -47.7300000    2.0022500   -0.8214509   -0.1023419   -0.5610210
   9.4332500  -43.2937500    4.0827500    0.5340774   -0.0865096    0.8409979
   9.0010000  -47.4375000    1.5815000   -0.3167654   -0.0682925   -0.9460422
   9.8807500  -45.3412500    3.1775000    0.9975635   -0.0086062    0.0692314
  10.1982500  -52.2637500    1.5222500    0.5246830    0.1275286   -0.8416913
   9.6865000  -47.2425000    1.5642500    0.5022090   -0.0000379   -0.8647463
  10.0445000  -50.7525000    2.6342500    0.9841879    0.1762659   -0.0174513
  10.3767500  -51.4350000    2.1882500    0.9872169    0.1480510    0.0590226
   9.6652500  -47.6325000    2.6407500    0.9993244    0.0191135   -0.0313928
   7.4640000  -42.5137500    3.6585000   -0.8368911   -0.0875413    0.5403238
   7.2185000  -42.5625000    2.6540000   -0.9963065   -0.0848582    0.0131304
   8.3072500  -42.3187500    4.4082500   -0.3358325   -0.0597625    0.9400239
   7.5535000  -42.5137500    1.6835000   -0.8413220   -0.1037521   -0.5304835
   9.4277500  -41.9287500    4.4170000    0.3353013   -0.0785885    0.9388274
   8.3625000  -42.3187500    1.0625000   -0.3197785   -0.1087062   -0.9412357
  10.0810000  -42.5137500    3.4807500    0.8253735   -0.1523624    0.5436399
   9.3660000  -42.0262500    1.0790000    0.3672272   -0.0667285   -0.9277346
  10.0280000  -43.3425000    2.6620000    0.9901464   -0.1392666    0.0146616
   9.9372500  -47.3400000    2.2345000    0.9917800    0.0418454   -0.1209192
  10.0037500  -42.5625000    1.8597500    0.8531774   -0.0715127   -0.5166954
   7.5287500  -41.1000000    3.5460000   -0.7583737    0.4373878    0.4832818
   7.2630000  -41.0512500    2.6420000   -0.9123375    0.4047090    0.0620554
   8.2640000  -41.0025000    4.1580000   -0.3991469    0.4904312    0.7746993
   7.4085000  -41.0025000    1.6750000   -0.8275138    0.4156826   -0.3773975
   9.2395000  -40.6612500    4.1585000    0.0946213    0.4369218    0.8945089
   8.1817500  -40.7587500    0.9207500   -0.4452636    0.4685686   -0.7630097
  10.1567500  -40.8075000    3.6747500    0.6467087    0.2940519    0.7037765
   9.2742500  -40.3687500    0.9132500    0.1197915    0.5587399   -0.8206459
  10.6690000  -41.1000000    2.6570000    0.9344561    0.3475132    0.0776296
  10.2550000  -40.6612500    1.5545000    0.6490896    0.5208679   -0.5544180
   8.0185000  -40.4662500    3.1532500   -0.3114785    0.9367088    0.1598680
   7.8592500  -40.4662500    2.6487500   -0.3544103    0.9337433    0.0501672
   8.4362500  -40.4175000    3.4695000   -0.3041562    0.9303715    0.2046900
   8.0067500  -40.4175000    2.1330000   -0.3446321    0.9386957   -0.0088896
   8.9605000  -40.2225000    3.4717500   -0.2025913    0.9516253    0.2310111
   8.4195000  -40.2712500    1.8087500   -0.3034380    0.9526156   -0.0211874
   9.4577500  -40.1250000    3.1957500    0.0748297    0.9803092    0.1827411
   8.9437500  -40.1250000    1.8105000   -0.1962928    0.9805203    0.0070106
   9.7382500  -40.1250000    2.6447500    0.1408731    0.9873930    0.0721789
   9.4502500  -40.0762500    2.1035000   -0.0230439    0.9986147    0.0473034
   8.7182500  -40.5150000    2.6565000   -0.1965462    0.9786400    0.0602779
   2.0625000  -60.8437500    2.6790000    0.0075601   -0.6108635   -0.7916998
   1.3750000  -61.1362500    3.2205000   -0.7078354   -0.6919001   -0.1422789
   1.1477500  -60.6487500    2.6390000   -0.6290326   -0.7070258   -0.3231601
   2.0065000  -60.6487500    2.6467500    0.1486329   -0.7056918   -0.6927534
   2.0947500  -61.0387500    2.6230000   -0.0413969   -0.7241401   -0.6884094
   1.8207500  -61.5750000    3.5525000   -0.4126029   -0.8914210    0.1874231
   2.0667500  -60.5512500    2.6065000    0.2723813   -0.7754461   -0.5696418
   2.0947500  -60.5025000    2.6230000   -0.0104173   -0.8400664   -0.5423836
   2.0947500  -60.6975000    2.6230000   -0.3598856   -0.5565554   -0.7488180
   2.0947500  -60.8925000    2.6230000   -0.3057952   -0.6307550   -0.7131882
   2.0947500  -60.9900000    2.6230000   -0.1623191   -0.7191877   -0.6755898
   0.9462500  -59.4787500    3.5730000   -0.8679351   -0.1057514    0.4852889
   0.7687500  -59.2350000    2.6452500   -0.9912841   -0.1131463   -0.0674820
   1.6320000  -59.7712500    4.2695000   -0.3683844   -0.1232814    0.9214633
   1.4282500  -60.5025000    2.0875000   -0.4168402   -0.7727119   -0.4787071
   1.0385000  -59.2350000    1.7875000   -0.7878470   -0.1393535   -0.5998980
   2.3447500  -61.5750000    3.5555000    0.1378234   -0.9577815    0.2523080
   2.7057500  -61.4775000    3.1255000    0.2604403   -0.9627226    0.0730477
   2.5797500  -59.7712500    4.2535000    0.4521789   -0.1497131    0.8792725
   1.8647500  -60.3562500    1.8517500   -0.1187707   -0.7912419   -0.5998582
   2.3160000  -60.3562500    1.8500000   -0.1125527   -0.7497570   -0.6520708
   2.6615000  -60.8925000    2.1620000   -0.0839448   -0.7145013   -0.6945799
   2.7640000  -61.3800000    2.6337500    0.1874194   -0.8996430   -0.3943557
   1.0995000  -56.8950000    3.4370000   -0.8839339    0.0484116    0.4650990
   0.8130000  -57.1387500    2.6335000   -0.9964058    0.0385594   -0.0754237
   1.7427500  -56.6025000    3.8830000   -0.3671142    0.0546835    0.9285671
   1.1350000  -57.0412500    1.8807500   -0.8169744    0.0419202   -0.5751482
   2.4562500  -56.6025000    3.8822500    0.5632233    0.0649907    0.8237449
   1.6820000  -59.2350000    1.2587500   -0.2936743   -0.1785329   -0.9390854
   1.7697500  -56.9437500    1.4970000   -0.3163749    0.0540591   -0.9470927
   3.1355000  -60.1612500    3.4862500    0.9502511   -0.1565867    0.2692647
   3.1432500  -60.5512500    2.6272500    0.9797696   -0.1848076   -0.0767964
   2.7057500  -55.7737500    3.1255000    0.9951370    0.0695035   -0.0697975
   2.4962500  -59.2350000    1.2782500    0.3615802   -0.2235224   -0.9051505
   3.0577500  -59.9175000    1.8652500    0.8786115   -0.2374258   -0.4143317
   1.1605000  -48.2175000    3.3965000   -0.9112111   -0.0698740    0.4059704
   1.1477500  -50.8012500    2.6390000   -0.9971701   -0.0256350   -0.0706730
   1.6732500  -45.6337500    4.0682500   -0.3998399   -0.1100676    0.9099523
   1.2875000  -50.7037500    2.0065000   -0.8535695   -0.0174960   -0.5206852
   2.5040000  -45.6337500    4.0600000    0.5121871   -0.1097956    0.8518270
   1.7652500  -50.5575000    1.5695000   -0.3493266   -0.0290170   -0.9365516
   2.7617500  -48.3150000    3.1580000    0.9936869   -0.0768503    0.0817335
   2.4385000  -56.9437500    1.5077500    0.5649794    0.0561096   -0.8231950
   2.4060000  -50.5575000    1.5642500    0.5027844   -0.0346304   -0.8637179
   2.4295000  -54.9937500    2.6285000    0.9979025    0.0583243   -0.0280883
   2.6615000  -55.9687500    2.1620000    0.9983668    0.0387250    0.0420019
   2.3570000  -50.9962500    2.6240000    0.9981525   -0.0548094   -0.0262207
   0.8247500  -43.8787500    3.6530000   -0.8691499   -0.0083995    0.4944774
   0.6235000  -43.8300000    2.6365000   -0.9999208    0.0028794    0.0122554
   1.5952500  -43.9275000    4.3985000   -0.3634659   -0.0207428    0.9313765
   0.8857500  -43.9275000    1.6620000   -0.8746309   -0.0187485   -0.4844267
   2.5987500  -43.9275000    4.4147500    0.3326474   -0.0838039    0.9393203
   1.6342500  -44.0250000    1.0810000   -0.3674114   -0.0638717   -0.9278627
   3.1355000  -44.9025000    3.4862500    0.8248378   -0.1759154    0.5373047
   2.5375000  -44.0250000    1.0767500    0.3613170   -0.0856592   -0.9285001
   3.0262500  -45.9262500    2.6352500    0.9849123   -0.1727180    0.0107800
   2.6290000  -50.8012500    2.2182500    0.9922509   -0.0373138   -0.1185154
   3.0740000  -44.9512500    1.8372500    0.8573692   -0.1128948   -0.5021681
   0.9622500  -42.1725000    3.5447500   -0.7203401    0.4761139    0.5044063
   0.7687500  -41.9775000    2.6452500   -0.8844139    0.4636805    0.0530322
   1.6527500  -42.3187500    4.1687500   -0.2605897    0.4925589    0.8303486
   0.8857500  -41.9775000    1.6620000   -0.7739948    0.5000955   -0.3883769
   2.5277500  -42.3187500    4.1487500    0.2671333    0.3690303    0.8902002
   1.5867500  -41.9775000    0.9032500   -0.3349087    0.5255469   -0.7820720
   3.3722500  -42.8550000    3.6605000    0.7399873    0.1706734    0.6506070
   2.6067500  -41.9775000    0.8917500    0.3220447    0.5009869   -0.8033053
   3.7842500  -43.3912500    2.6220000    0.9848327    0.1630067    0.0594416
   3.4260000  -42.7087500    1.5522500    0.8008398    0.3416275   -0.4918804
   1.4682500  -41.5875000    3.1240000   -0.0398840    0.9816015    0.1867294
   1.3372500  -41.5387500    2.6355000   -0.1003687    0.9936108    0.0516117
   1.8695000  -41.6850000    3.4685000    0.0147236    0.9715766    0.2362672
   1.4685000  -41.5387500    2.1485000   -0.0537235    0.9982841   -0.0232953
   2.3210000  -41.6850000    3.4665000    0.1625440    0.9593673    0.2306378
   1.8530000  -41.5387500    1.8072500   -0.0098573    0.9998714   -0.0126507
   2.7737500  -41.7825000    3.2025000    0.4134187    0.8982404    0.1491614
   2.3322500  -41.5387500    1.8220000    0.1312285    0.9902814    0.0460635
   3.0262500  -41.8800000    2.6352500    0.4669261    0.8790127    0.0965234
   2.7827500  -41.6850000    2.0817500    0.3474300    0.9315829    0.1069850
   2.0947500  -41.9287500    2.6230000    0.1638091    0.9833352    0.0788578
  -5.2057500  -51.3862500    2.7232500   -0.0890600   -0.6531343   -0.7519867
  -5.9660000  -51.4350000    3.2600000   -0.7191491   -0.6899387   -0.0825182
  -6.1650000  -51.0450000    2.6950000   -0.6633754   -0.7076988   -0.2430959
  -5.2340000  -51.1912500    2.7072500    0.0277150   -0.7681850   -0.6396277
  -5.1450000  -51.5325000    2.6835000   -0.1162908   -0.7445202   -0.6573934
  -5.4755000  -51.9225000    3.5807500   -0.4743530   -0.8575624    0.1989370
  -5.1732500  -51.1425000    2.6672500    0.1378206   -0.8298113   -0.5407576
  -5.1450000  -51.0937500    2.6835000   -0.1227744   -0.8635060   -0.4891665
  -5.1450000  -51.2887500    2.6835000   -0.3393245   -0.6065385   -0.7190062
  -5.1450000  -51.4350000    2.6835000   -0.2942651   -0.6720486   -0.6795283
  -5.1450000  -51.4837500    2.6835000   -0.1676763   -0.7471510   -0.6431563
  -6.3947500  -50.0700000    3.6130000   -0.8552643   -0.0964847    0.5091302
  -6.5722500  -49.8262500    2.6847500   -0.9917501   -0.1050576   -0.0734477
  -5.6362500  -50.4112500    4.3137500   -0.3625426   -0.1305713    0.9227752
  -5.8847500  -50.9962500    2.1440000   -0.4753385   -0.7763983   -0.4138345
  -6.2580000  -49.9237500    1.8157500   -0.7630526   -0.1430971   -0.6302967
  -4.8795000  -52.0200000    3.5877500   -0.0012961   -0.9648529    0.2627872
  -4.5062500  -51.9712500    3.2022500    0.1483815   -0.9811184    0.1240546
  -4.5882500  -50.5575000    4.3185000    0.4101782   -0.1974830    0.8903675
  -5.4040000  -50.9475000    1.8960000   -0.2346243   -0.8104660   -0.5367461
  -4.8797500  -51.0450000    1.8982500   -0.2107062   -0.7914601   -0.5737542
  -4.5062500  -51.5325000    2.2265000   -0.1241396   -0.7788759   -0.6147696
  -4.4317500  -51.9225000    2.6825000    0.1040226   -0.9471517   -0.3034517
  -6.0962500  -48.0225000    3.4852500   -0.8612427    0.1098342    0.4961829
  -6.4275000  -48.1687500    2.6940000   -0.9909804    0.1075866   -0.0798933
  -5.4087500  -47.8762500    3.9195000   -0.3327135    0.0908433    0.9386422
  -6.0610000  -48.1687500    1.9295000   -0.7841672    0.0984756   -0.6126861
  -4.5782500  -48.0225000    3.9115000    0.5654827    0.0637287    0.8222944
  -5.5137500  -50.0212500    1.3072500   -0.2949049   -0.1947408   -0.9354716
  -5.3535000  -48.2175000    1.5495000   -0.2744844    0.0805931   -0.9582083
  -3.9882500  -50.9962500    3.5390000    0.9210450   -0.2548386    0.2945055
  -3.9962500  -51.3375000    2.7090000    0.9535196   -0.2953969   -0.0595073
  -4.3010000  -47.4375000    3.1710000    0.9963093    0.0448735   -0.0731726
  -4.6555000  -50.1675000    1.3150000    0.3007968   -0.2778645   -0.9123117
  -4.0655000  -50.8012500    1.9182500    0.8420024   -0.3385685   -0.4200040
  -5.7127500  -41.1000000    3.4067500   -0.9032122   -0.0547223    0.4256915
  -5.8140000  -43.1962500    2.6722500   -0.9963698    0.0099186   -0.0845508
  -5.0382500  -39.1012500    4.0585000   -0.3866417   -0.1200004    0.9143895
  -5.6580000  -43.0987500    2.0117500   -0.8334794    0.0137132   -0.5523803
  -4.1355000  -39.2475000    4.0545000    0.4768776   -0.1591276    0.8644456
  -5.1080000  -43.0987500    1.5787500   -0.3238900   -0.0265070   -0.9457233
  -3.9662500  -41.4412500    3.1765000    0.9817454   -0.1571170    0.1071929
  -4.6402500  -48.3150000    1.5490000    0.5570044    0.0453908   -0.8292682
  -4.4387500  -43.1962500    1.5902500    0.4903124   -0.0731212   -0.8684739
  -4.5767500  -46.7550000    2.6737500    0.9992837    0.0303019   -0.0226680
  -4.3450000  -47.5837500    2.2075000    0.9992003    0.0087030    0.0390247
  -4.4877500  -43.5375000    2.6500000    0.9916590   -0.1258591   -0.0277841
  -5.9317500  -37.5412500    3.6552500   -0.8521525    0.0347621    0.5221376
  -6.1605000  -37.4925000    2.6225000   -0.9982072    0.0592008    0.0088134
  -5.0880000  -37.7362500    4.4050000   -0.3462316   -0.0134417    0.9380528
  -5.8420000  -37.6387500    1.6805000   -0.8608708    0.0161990   -0.5085657
  -3.9515000  -37.9312500    4.3860000    0.2926201   -0.1248893    0.9480381
  -5.0332500  -37.8337500    1.0592500   -0.3566027   -0.0692455   -0.9316864
  -3.4032500  -38.8087500    3.5012500    0.7703731   -0.2707508    0.5772515
  -4.0295000  -38.0287500    1.0760000    0.3317031   -0.1256706   -0.9349759
  -3.5570000  -39.5887500    2.6625000    0.9579374   -0.2864300    0.0177110
  -4.2160000  -43.4400000    2.2442500    0.9855120   -0.0999628   -0.1370165
  -3.4642500  -38.8575000    1.8522500    0.8219692   -0.1949161   -0.5351395
  -5.7052500  -36.2250000    3.5232500   -0.6153074    0.6035909    0.5070255
  -5.8985000  -36.0300000    2.6237500   -0.7857720    0.6152279    0.0636950
  -4.9705000  -36.4687500    4.1352500   -0.1766543    0.5499169    0.8163239
  -5.7977500  -36.0787500    1.6685000   -0.6629713    0.6255510   -0.4112846
  -3.9665000  -36.6150000    4.1520000    0.2909033    0.3910290    0.8731962
  -5.0080000  -36.2250000    0.8860000   -0.2092583    0.5522038   -0.8070204
  -3.0772500  -37.2000000    3.6520000    0.7418279    0.1609447    0.6509902
  -3.8875000  -36.4200000    0.8950000    0.3672045    0.4806680   -0.7963160
  -2.6375000  -37.7362500    2.6300000    0.9890197    0.1348461    0.0604694
  -2.9957500  -37.1025000    1.5600000    0.7960287    0.3163376   -0.5160125
  -5.1432500  -35.8350000    3.1350000    0.0765208    0.9840016    0.1608894
  -5.2577500  -35.7862500    2.6185000    0.0331653    0.9979568    0.0546111
  -4.6970000  -35.9812500    3.4675000    0.1189692    0.9682071    0.2200484
  -5.1265000  -35.7862500    2.1310000    0.1100427    0.9931139   -0.0401919
  -4.1732500  -36.0300000    3.4697500    0.2659271    0.9447292    0.1917539
  -4.7140000  -35.8837500    1.8062500    0.1657490    0.9841119   -0.0636476
  -3.6762500  -36.2250000    3.1940000    0.4990651    0.8609891    0.0981414
  -4.1617500  -35.9812500    1.8252500    0.2631100    0.9647480    0.0058646
  -3.4235000  -36.3712500    2.6267500    0.5273431    0.8475426    0.0598393
  -3.6672500  -36.1762500    2.0732500    0.4235491    0.9036465    0.0634757
  -4.4435000  -36.2250000    2.6380000    0.2769949    0.9599056    0.0430708
 -10.5470000  -43.1475000    2.6792500   -0.1233596   -0.6612242   -0.7399763
 -11.3235000  -43.1475000    3.2445000   -0.7476092   -0.6610623   -0.0638522
 -11.5062500  -42.7575000    2.6510000   -0.7011183   -0.6690053   -0.2467085
 -10.6032500  -43.0012500    2.6472500   -0.0289097   -0.7596571   -0.6496809
 -10.5307500  -43.2937500    2.6512500   -0.2785512   -0.7898460   -0.5463996
 -10.8612500  -43.6350000    3.5490000   -0.5329501   -0.8230876    0.1961912
 -10.5142500  -42.9525000    2.6230000    0.0281976   -0.8344073   -0.5504264
 -10.4862500  -42.9037500    2.6397500   -0.2091772   -0.8668199   -0.4526235
 -10.4862500  -43.0500000    2.6397500   -0.3715002   -0.6084682   -0.7012518
 -10.5307500  -43.1962500    2.6512500   -0.3344909   -0.6613777   -0.6713385
 -11.6635000  -41.8800000    3.5735000   -0.8532829   -0.0467491    0.5193484
 -11.8410000  -41.6362500    2.6455000   -0.9960297   -0.0530538   -0.0714846
 -10.9327500  -42.2700000    4.2577500   -0.3777491   -0.1170584    0.9184786
 -11.2257500  -42.7087500    2.1002500   -0.5591737   -0.7284107   -0.3959074
 -11.5425000  -41.6850000    1.8040000   -0.7703769   -0.1095959   -0.6280989
 -10.2930000  -43.7812500    3.5392500   -0.1058715   -0.9589437    0.2630936
  -9.8755000  -43.7812500    3.1417500    0.0619835   -0.9918285    0.1115094
  -9.8175000  -43.7325000    2.6505000    0.0091330   -0.9523638   -0.3048273
  -9.9292500  -42.5137500    4.2745000    0.3578292   -0.2457359    0.9008730
 -10.7450000  -42.7575000    1.8522500   -0.3462660   -0.7962183   -0.4961213
 -10.2207500  -42.9037500    1.8545000   -0.2789673   -0.7968231   -0.5359573
  -9.8915000  -43.3425000    2.1947500   -0.1964596   -0.7968692   -0.5713170
 -11.2477500  -40.0275000    3.4382500   -0.8499716    0.1711293    0.4982599
 -11.6070000  -40.1250000    2.6302500   -0.9805128    0.1768846   -0.0854782
 -10.5605000  -40.0275000    3.8727500   -0.3321156    0.1161761    0.9360568
 -11.2410000  -40.1737500    1.8657500   -0.7707379    0.1511182   -0.6189720
  -9.7742500  -40.2225000    3.8760000    0.5627578    0.0325021    0.8259826
 -10.8270000  -41.8800000    1.2792500   -0.3238806   -0.1853477   -0.9277648
 -10.5497500  -40.2712500    1.5142500   -0.2685358    0.1035196   -0.9576911
  -9.3292500  -43.0012500    3.4950000    0.8946776   -0.3424081    0.2868948
  -9.3657500  -43.2450000    2.6485000    0.9178436   -0.3820779   -0.1076088
  -9.4067500  -42.7575000    1.8742500    0.7988643   -0.4214684   -0.4291621
  -9.4245000  -39.7350000    3.1397500    0.9962154   -0.0085806   -0.0864944
  -9.9520000  -42.1237500    1.2590000    0.2713049   -0.3138613   -0.9098817
 -10.5015000  -33.8362500    3.3812500   -0.9078241   -0.0025238    0.4193436
 -10.7202500  -35.6887500    2.6545000   -0.9936591    0.0717176   -0.0865916
  -9.7430000  -32.1300000    4.0820000   -0.4121077   -0.1059316    0.9049562
 -10.5360000  -35.6400000    2.0102500   -0.8268099    0.0696888   -0.5581477
  -8.8397500  -32.3737500    4.0777500    0.4663164   -0.2079612    0.8598262
 -10.0140000  -35.6887500    1.5610000   -0.3326545   -0.0013833   -0.9430478
  -8.7995000  -34.3725000    3.1630000    0.9685110   -0.2321394    0.0899879
  -9.8362500  -40.4662500    1.5135000    0.5632985    0.0162516   -0.8260936
  -9.3450000  -35.8837500    1.5725000    0.4755373   -0.1045840   -0.8734566
  -9.6717500  -39.0525000    2.6592500    0.9987105   -0.0246572   -0.0443767
  -9.5130000  -39.8325000    2.1882500    0.9981197   -0.0504403    0.0348252
  -9.4382500  -36.1762500    2.6440000    0.9791790   -0.2011602   -0.0272581
 -10.5192500  -30.6187500    3.6712500   -0.8445936    0.0932900    0.5272178
 -10.7482500  -30.5212500    2.6380000   -0.9919284    0.1266231    0.0066854
  -9.7040000  -30.9112500    4.4047500   -0.3432617    0.0157713    0.9391074
 -10.4580000  -30.6675000    1.6800000   -0.8501352    0.0792017   -0.5205739
  -8.5835000  -31.2037500    4.4135000    0.2943740   -0.1527498    0.9434042
  -9.6370000  -30.9600000    1.1030000   -0.3607420   -0.0459321   -0.9315339
  -8.0917500  -32.0325000    3.4967500    0.7396777   -0.3473945    0.5763627
  -8.6452500  -31.2037500    1.0755000    0.3060476   -0.1503446   -0.9400699
  -8.2730000  -32.7150000    2.6410000    0.9239824   -0.3814911    0.0268542
  -9.1220000  -36.0787500    2.2262500    0.9760084   -0.1709678   -0.1348245
  -8.1525000  -32.0325000    1.8477500    0.7989073   -0.2608210   -0.5419590
 -10.2202500  -29.4487500    3.5437500   -0.5285496    0.6802213    0.5078723
 -10.4137500  -29.2537500    2.6435000   -0.7072350    0.7042457    0.0621011
  -9.4852500  -29.7412500    4.1557500   -0.0991779    0.5854645    0.8046086
 -10.2682500  -29.3025000    1.6770000   -0.5798293    0.6960845   -0.4233961
  -8.5100000  -30.0337500    4.1562500    0.3485667    0.3873872    0.8534825
  -9.5232500  -29.4975000    0.9065000   -0.1765202    0.5918910   -0.7864513
  -7.6932500  -30.6187500    3.6515000    0.7475590    0.1058045    0.6557140
  -8.4470000  -29.7900000    0.9272500    0.4083953    0.4646448   -0.7856962
  -7.2697500  -31.1550000    2.6577500    0.9936954    0.0688217    0.0885041
  -7.5672500  -30.5212500    1.5477500    0.8177088    0.2575229   -0.5148148
  -9.6137500  -29.1562500    3.1435000    0.1956804    0.9708508    0.1384119
  -9.7725000  -29.1075000    2.6385000    0.1379133    0.9887299    0.0582506
  -9.2122500  -29.3512500    3.4875000    0.2258795    0.9491377    0.2193537
  -9.5970000  -29.1075000    2.1395000    0.2199966    0.9752387   -0.0226067
  -8.6885000  -29.4487500    3.4897500    0.3547826    0.9171795    0.1814139
  -9.2010000  -29.2537500    1.8430000    0.2276532    0.9730044   -0.0378999
  -8.2190000  -29.6925000    3.1977500    0.5630938    0.8183235    0.1152042
  -8.6605000  -29.3512500    1.8170000    0.3478431    0.9358657    0.0562196
  -7.9385000  -29.8387500    2.6465000    0.5638296    0.8229523    0.0696108
  -8.2102500  -29.6437500    2.0770000    0.5149877    0.8547654    0.0645280
  -8.9867500  -29.5950000    2.6422500    0.3626649    0.9302640    0.0555261
  10.7512500  -67.9125000    3.2300000   -0.3235697   -0.9257945    0.1954667
  10.4515000  -67.8150000    2.6440000   -0.4339866   -0.8757825   -0.2113306
  11.4997500  -67.5712500    2.6487500    0.1836767   -0.9132332   -0.3636866
  10.4360000  -67.0837500    3.3855000   -0.7886547   -0.2681315    0.5532895
  10.0730000  -66.9375000    2.6500000   -0.9720151   -0.2292698   -0.0512062
  11.2622500  -67.9125000    3.4500000    0.0436469   -0.9093817    0.4136663
  11.1000000  -67.0837500    3.7312500   -0.2704696   -0.2416003    0.9319203
  10.6757500  -67.5225000    2.0605000   -0.2318161   -0.7641842   -0.6019001
  10.2817500  -66.6937500    1.8330000   -0.7467653   -0.1922971   -0.6366815
  11.8145000  -67.7175000    3.4685000    0.4428688   -0.8160361    0.3714194
  12.1710000  -67.5712500    3.1112500    0.6374598   -0.7568237    0.1444399
  12.2412500  -67.5225000    2.6640000    0.6716442   -0.7100354   -0.2115271
  12.1552500  -67.2300000    2.1640000    0.5187650   -0.6562823   -0.5478835
  11.7577500  -66.9862500    1.7470000    0.3043426   -0.6524398   -0.6940446
  11.1610000  -67.1812500    1.7400000    0.0768571   -0.6814864   -0.7277838
  10.2022500  -64.6462500    3.4007500   -0.8865236   -0.1076091    0.4499958
  10.0730000  -64.6462500    2.6500000   -0.9888536   -0.0673852   -0.1327694
  10.7800000  -64.5487500    3.9595000   -0.3731218   -0.0833533    0.9240305
  10.3292500  -64.4025000    2.0105000   -0.7586067   -0.0066938   -0.6515144
  11.7970000  -66.8400000    3.7582500    0.5443008   -0.1095415    0.8317074
  11.6390000  -64.2562500    3.9672500    0.6454443    0.0817879    0.7594158
  10.9252500  -66.2550000    1.3035000   -0.2372231   -0.1544844   -0.9590932
  10.8590000  -64.0612500    1.6782500   -0.2905630    0.0612810   -0.9548915
  12.3070000  -66.5962500    3.2650000    0.9976002    0.0686028    0.0093500
  12.4025000  -66.4500000    2.6445000    0.9982906    0.0249490   -0.0528532
  12.3572500  -66.1087500    1.9432500    0.9957129   -0.0799660   -0.0464903
  11.8000000  -65.9625000    1.2832500    0.5483556   -0.1228497   -0.8271724
   9.9565000  -62.0137500    3.3715000   -0.8820606   -0.1041408    0.4594821
   9.8547500  -61.8675000    2.6370000   -0.9850614   -0.1171623   -0.1262026
  10.5465000  -62.0625000    3.9747500   -0.3708207   -0.0547331    0.9270902
  10.1240000  -61.7212500    2.0420000   -0.7484633   -0.0991327   -0.6557251
  11.4050000  -61.7700000    3.9825000    0.5949113    0.0135622    0.8036770
  10.6370000  -61.4775000    1.7377500   -0.2654702   -0.0599153   -0.9622556
  11.8522500  -64.6462500    3.0775000    0.8928934    0.2151290   -0.3955515
  11.5460000  -61.5750000    3.0882500    0.9882931    0.0173740   -0.1515744
  11.4837500  -63.8175000    1.7010000    0.6319027    0.1531657   -0.7597626
  11.2055000  -61.2825000    1.7282500    0.5645104    0.0127962   -0.8253268
  11.3830000  -65.2312500    2.6562500    0.9721074    0.2256955   -0.0637859
  11.6500000  -64.4512500    2.3227500    0.9357765    0.1253085    0.3295755
   9.6012500  -59.3812500    3.4665000   -0.8204085   -0.1200616    0.5590305
   9.4312500  -59.2837500    2.6555000   -0.9792272   -0.1972166   -0.0471140
  10.2640000  -59.2837500    4.0742500   -0.3097396   -0.0323934    0.9502695
   9.7092500  -59.1862500    1.9152500   -0.7551934   -0.2104940   -0.6207860
  11.1667500  -58.9912500    4.0702500    0.4972494   -0.0314197    0.8670385
  10.3320000  -58.9425000    1.4865000   -0.2473565   -0.1771655   -0.9525897
  11.5210000  -58.7962500    3.2615000    0.9786346   -0.1076074    0.1751995
  11.0452500  -58.6987500    1.4855000    0.4853202   -0.1141559   -0.8668522
  11.0482500  -61.6237500    2.6505000    0.9983574    0.0140894   -0.0555336
  11.2822500  -58.7962500    2.6357500    0.9927401   -0.1084936   -0.0519246
  11.3440000  -61.3800000    2.3335000    0.9967066    0.0513185    0.0627887
  11.4015000  -58.6500000    2.1040000    0.9637246   -0.0667387   -0.2584201
   9.3347500  -57.9675000    3.5380000   -0.7982552    0.0105035    0.6022278
   8.9520000  -57.6750000    2.6412500   -0.9998985   -0.0137371   -0.0037829
  10.1632500  -58.0650000    4.0535000   -0.3114563    0.0677276    0.9478438
   9.2705000  -57.5775000    1.6995000   -0.8081293    0.0146405   -0.5888231
  11.0377500  -57.7725000    4.0332500    0.4031901    0.0988220    0.9097648
  10.0472500  -57.3337500    1.1345000   -0.3168618    0.0615394   -0.9464732
  11.6010000  -57.3337500    3.3830000    0.9357781    0.0917235    0.3404499
  11.0225000  -56.9925000    1.1350000    0.3953564    0.1473789   -0.9066271
  11.6445000  -57.0900000    2.6572500    0.9938738    0.1084560   -0.0212659
  11.6202500  -56.9437500    1.8550000    0.9141241    0.1706550   -0.3677690
   9.4930000  -56.5537500    3.3290000   -0.6109048    0.6500607    0.4519032
   9.2865000  -56.5050000    2.6467500   -0.7209324    0.6922697    0.0319254
  10.0917500  -56.5537500    3.7872500   -0.3557753    0.6413744    0.6797520
   9.5315000  -56.4562500    1.9627500   -0.6138455    0.7247026   -0.3130493
  10.8332500  -56.3100000    3.8025000   -0.0037484    0.7339254    0.6792197
  10.0817500  -56.3100000    1.5297500   -0.3735704    0.7755043   -0.5089579
  11.2307500  -56.0175000    3.2437500    0.3272986    0.8584280    0.3949392
  10.7787500  -56.1150000    1.5567500   -0.0261379    0.8527572   -0.5216531
  11.1647500  -55.8712500    2.6432500    0.3942127    0.9175129    0.0525968
  11.1837500  -55.9200000    2.0910000    0.2688664    0.9240867   -0.2716149
  10.4515000  -56.1637500    2.6440000   -0.3102726    0.9467127    0.0864064
   1.1572500  -75.1275000    3.2075000   -0.5864437   -0.8000778    0.1263304
   0.8692500  -74.9325000    2.6657500   -0.6253077   -0.7537795   -0.2020070
   1.9335000  -75.0300000    2.6422500   -0.1300036   -0.9002390   -0.4155343
   0.9147500  -74.1525000    3.3677500   -0.8424274   -0.1676868    0.5120520
   0.5792500  -73.8600000    2.6480000   -0.9913599   -0.1171516   -0.0590008
   1.6800000  -75.3712500    3.4717500   -0.2818455   -0.8917762    0.3539751
   1.5900000  -74.3962500    3.7577500   -0.3421093   -0.1898613    0.9202793
   1.1100000  -74.7375000    2.0540000   -0.4332300   -0.6889337   -0.5811043
   0.8165000  -73.6650000    1.8472500   -0.7824430   -0.0949860   -0.6154352
   2.2042500  -75.3712500    3.4740000    0.1898031   -0.9152059    0.3554898
   2.5602500  -75.3225000    3.1167500    0.4324106   -0.8937591    0.1192299
   2.6472500  -75.2737500    2.6415000    0.4969950   -0.8169759   -0.2924832
   2.6175000  -74.8837500    2.1740000    0.3387462   -0.6964994   -0.6325659
   2.2362500  -74.4937500    1.7282500    0.1103973   -0.6634507   -0.7400308
   1.6395000  -74.4937500    1.7220000   -0.1242172   -0.6523350   -0.7476825
   0.9147500  -71.4712500    3.3677500   -0.8991384   -0.0168486    0.4373400
   0.8130000  -71.3737500    2.6335000   -0.9920589    0.0272107   -0.1227951
   1.5045000  -71.5200000    3.9705000   -0.3950873   -0.0405121    0.9177498
   1.0535000  -71.1787500    2.0215000   -0.7666917    0.0592827   -0.6392726
   2.3037500  -74.3962500    3.7565000    0.5091373   -0.1557729    0.8464715
   2.3632500  -71.5200000    3.9782500    0.6401367    0.0142208    0.7681294
   1.5042500  -73.4700000    1.3062500   -0.2774185   -0.1127497   -0.9541103
   1.6277500  -70.9837500    1.6777500   -0.2678394    0.0760759   -0.9604554
   2.7975000  -74.2987500    3.2910000    0.9988499   -0.0427816    0.0216456
   2.9092500  -74.1525000    2.6425000    0.9957789   -0.0845227   -0.0357809
   2.9082500  -73.8112500    1.9292500    0.9816385   -0.1800246   -0.0630641
   2.3630000  -73.4700000    1.3140000    0.5009536   -0.1644081   -0.8497150
   0.9427500  -68.4975000    3.3835000   -0.8861326   -0.0171333    0.4631149
   0.8412500  -68.2537500    2.6497500   -0.9935356   -0.0227429   -0.1112192
   1.5045000  -68.7412500    3.9705000   -0.3798820   -0.0155771    0.9249038
   1.1100000  -68.2050000    2.0540000   -0.7697885   -0.0281074   -0.6376799
   2.3632500  -68.7412500    3.9782500    0.5806214   -0.0384858    0.8132636
   1.6395000  -68.1562500    1.7220000   -0.2781204   -0.0321687   -0.9600074
   2.5485000  -72.0075000    3.0725000    0.9126547    0.1106708   -0.3934632
   2.5485000  -68.5950000    3.0725000    0.9835506   -0.0733108   -0.1650868
   2.2525000  -70.9837500    1.7005000    0.6530506    0.0749808   -0.7535933
   2.2362500  -68.1562500    1.7282500    0.5654545   -0.0350632   -0.8240338
   2.0065000  -72.4950000    2.6467500    0.9928767    0.1099063   -0.0460050
   2.3742500  -71.7637500    2.3337500    0.9377688    0.0236889    0.3464512
   0.8217500  -65.5237500    3.4637500   -0.8231396   -0.0358465    0.5667064
   0.6517500  -65.3775000    2.6527500   -0.9951911   -0.0929994   -0.0307521
   1.4840000  -65.6700000    4.0712500   -0.3151634   -0.0035574    0.9490308
   0.9290000  -65.3287500    1.9122500   -0.7870763   -0.1243696   -0.6041880
   2.3870000  -65.6700000    4.0675000    0.4847354   -0.0716954    0.8717175
   1.5517500  -65.2800000    1.4837500   -0.2903332   -0.1367745   -0.9471005
   2.7857500  -65.5725000    3.2467500    0.9682901   -0.1855901    0.1672440
   2.2932500  -65.2800000    1.4992500    0.4521434   -0.1439557   -0.8802517
   2.0065000  -68.4487500    2.6467500    0.9945760   -0.0743066   -0.0727812
   2.5302500  -65.4750000    2.6490000    0.9799841   -0.1879511   -0.0656166
   2.3742500  -68.3025000    2.3337500    0.9969291   -0.0363571    0.0693584
   2.6495000  -65.3775000    2.1175000    0.9527976   -0.1443909   -0.2670729
   0.7002500  -63.8662500    3.5437500   -0.7855496    0.0773115    0.6139501
   0.3170000  -63.4275000    2.6472500   -0.9960919    0.0875454    0.0116892
   1.5000000  -64.3050000    4.0430000   -0.2937744    0.0812188    0.9524180
   0.6357500  -63.4275000    1.7055000   -0.7892093    0.0966240   -0.6064755
   2.4032500  -64.3050000    4.0395000    0.4425986    0.0558107    0.8949814
   1.4565000  -63.4275000    1.1285000   -0.2974680    0.0957665   -0.9499166
   2.9665000  -64.0125000    3.3887500    0.9477171   -0.0036226    0.3190912
   2.4322500  -63.4275000    1.1290000    0.4203628    0.0867382   -0.9032007
   3.0262500  -63.7687500    2.6352500    0.9999223   -0.0103705   -0.0069153
   3.0297500  -63.6225000    1.8490000    0.9389316    0.0392304   -0.3418603
   0.9752500  -62.4525000    3.3275000   -0.4598276    0.7224990    0.5162885
   0.7687500  -62.2575000    2.6452500   -0.5580461    0.8269604    0.0687098
   1.5575000  -62.5987500    3.8135000   -0.1758957    0.6865156    0.7055190
   1.0135000  -62.3062500    1.9610000   -0.4082347    0.8306384   -0.3786612
   2.3157500  -62.5987500    3.8010000    0.2533016    0.7133362    0.6534445
   1.5920000  -62.3550000    1.5445000   -0.1473500    0.8230688   -0.5484941
   2.7295000  -62.4525000    3.2142500    0.5454869    0.7495595    0.3749727
   2.3052500  -62.3550000    1.5435000    0.2175917    0.8339311   -0.5071614
   2.6755000  -62.2575000    2.6575000    0.6022706    0.7931806    0.0901920
   2.7100000  -62.3062500    2.0775000    0.5214175    0.8226838   -0.2265283
   1.9335000  -62.3062500    2.6422500   -0.0010222    0.9944747    0.1049720
  -6.3852500  -63.3787500    3.2057500   -0.6498374   -0.7470612    0.1400393
  -6.6567500  -63.1350000    2.6365000   -0.6977626   -0.6896183   -0.1937885
  -5.5805000  -63.4275000    2.6572500   -0.2771421   -0.8867030   -0.3700677
  -6.5712500  -62.4525000    3.3990000   -0.8445055   -0.1392885    0.5171163
  -6.8905000  -62.1600000    2.6512500   -0.9954468   -0.0727834   -0.0615491
  -5.8622500  -63.6712500    3.4700000   -0.3808032   -0.8467368    0.3715181
  -5.9080000  -62.7937500    3.7440000   -0.3489386   -0.1844606    0.9188124
  -6.3877500  -62.9887500    2.0410000   -0.5239815   -0.6561738   -0.5430280
  -6.6370000  -61.9650000    1.8220000   -0.7875842   -0.0598504   -0.6132936
  -5.3380000  -63.7687500    3.4727500    0.0537859   -0.9232963    0.3803040
  -4.9817500  -63.7687500    3.1155000    0.3184566   -0.9311685    0.1775122
  -4.8950000  -63.7687500    2.6400000    0.3853538   -0.8925695   -0.2341411
  -4.9090000  -63.4275000    2.1440000    0.2157744   -0.7604548   -0.6124949
  -5.2782500  -62.9887500    1.7437500   -0.0218732   -0.6970448   -0.7166938
  -5.8747500  -62.8912500    1.7372500   -0.2447356   -0.6638810   -0.7066586
  -6.4542500  -60.0150000    3.3910000   -0.8958799    0.0234007    0.4436797
  -6.5557500  -59.9175000    2.6570000   -0.9890910    0.0745972   -0.1270210
  -5.8762500  -60.2100000    3.9500000   -0.3823232   -0.0240702    0.9237151
  -6.2990000  -59.7712500    2.0172500   -0.7486250    0.1013708   -0.6551981
  -5.1942500  -62.8912500    3.7432500    0.4898491   -0.1892849    0.8510106
  -5.0177500  -60.3075000    3.9577500    0.6517459   -0.0103038    0.7583674
  -5.9655000  -61.9162500    1.3092500   -0.3005025   -0.1075096   -0.9477024
  -5.7255000  -59.7225000    1.6732500   -0.2430014    0.0992762   -0.9649324
  -4.7002500  -62.8912500    3.2780000    0.9942392   -0.1003459    0.0376713
  -4.5605000  -62.7937500    2.6455000    0.9894120   -0.1414281   -0.0325888
  -4.5615000  -62.4525000    1.9322500    0.9656697   -0.2468323   -0.0809687
  -5.0907500  -62.0625000    1.2887500    0.4688692   -0.2140027   -0.8569507
  -6.3215000  -57.3337500    3.3552500   -0.8913191    0.0192151    0.4529692
  -6.3945000  -57.1387500    2.6375000   -0.9917764    0.0214769   -0.1261677
  -5.7312500  -57.6750000    3.9585000   -0.3705787   -0.0045712    0.9287898
  -6.1257500  -57.0900000    2.0420000   -0.7619957    0.0080094   -0.6475325
  -4.9007500  -57.7725000    3.9500000    0.5816414   -0.0757797    0.8099079
  -5.5847500  -57.1387500    1.7540000   -0.2795925   -0.0176986   -0.9599556
  -4.8767500  -60.7950000    3.0635000    0.9201832    0.0788481   -0.3834657
  -4.7315000  -57.6750000    3.0722500    0.9784415   -0.1265715   -0.1631930
  -5.1005000  -59.8200000    1.6962500    0.6520552    0.0607156   -0.7557365
  -5.0160000  -57.2362500    1.7450000    0.5528293   -0.0644730   -0.8307966
  -5.3910000  -61.1362500    2.6540000    0.9966944    0.0767167   -0.0267369
  -5.0065000  -60.5025000    2.3130000    0.9409559   -0.0093767    0.3383993
  -6.3140000  -54.6037500    3.4722500   -0.8321069   -0.0030954    0.5546067
  -6.4390000  -54.4575000    2.6495000   -0.9974903   -0.0532531   -0.0466597
  -5.6512500  -54.8475000    4.0797500   -0.3103395    0.0074366    0.9505967
  -6.1777500  -54.4575000    1.9370000   -0.8003145   -0.0964034   -0.5917797
  -4.7485000  -54.9937500    4.0757500    0.4671616   -0.1070369    0.8776692
  -5.5550000  -54.5550000    1.5082500   -0.3229153   -0.1367772   -0.9364922
  -4.3497500  -54.9937500    3.2552500    0.9518536   -0.2571246    0.1669180
  -4.7972500  -54.6525000    1.4957500    0.4311088   -0.1810843   -0.8839421
  -5.2295000  -57.4800000    2.6347500    0.9904511   -0.1293533   -0.0476902
  -4.6050000  -54.8475000    2.6575000    0.9656045   -0.2515583   -0.0657744
  -4.8777500  -57.3825000    2.3500000    0.9914583   -0.0917341    0.0927103
  -4.4572500  -54.7987500    2.1420000    0.9467578   -0.1997560   -0.2524823
  -6.3627500  -53.0925000    3.5567500   -0.7712817    0.1349779    0.6220173
  -6.7012500  -52.6537500    2.6480000   -0.9886337    0.1502887    0.0040866
  -5.5905000  -53.6287500    4.0400000   -0.2722326    0.1103755    0.9558801
  -6.3822500  -52.7025000    1.7065000   -0.7836449    0.1450095   -0.6040472
  -4.6872500  -53.7750000    4.0357500    0.4224088    0.0355896    0.9057064
  -5.6060000  -52.8487500    1.1415000   -0.2882268    0.1154823   -0.9505731
  -4.0965000  -53.6287500    3.4015000    0.9416927   -0.0639768    0.3303359
  -4.6305000  -52.9950000    1.1417500    0.4248733    0.0778622   -0.9018981
  -4.0367500  -53.3850000    2.6477500    0.9975578   -0.0657027   -0.0236976
  -4.0330000  -53.2387500    1.8620000    0.9357254    0.0049545   -0.3526944
  -6.0150000  -51.8737500    3.3445000   -0.3350987    0.7862461    0.5191589
  -6.2055000  -51.6787500    2.6345000   -0.4448954    0.8928786    0.0695410
  -5.4442500  -52.1175000    3.7865000   -0.0654221    0.7058343    0.7053495
  -5.9762500  -51.7275000    1.9782500   -0.2665553    0.8849294   -0.3819009
  -4.7025000  -52.2150000    3.8022500    0.3033311    0.7040188    0.6421431
  -5.4265000  -51.9225000    1.5455000   -0.0035243    0.8320607   -0.5546734
  -4.2605000  -52.1175000    3.2315000    0.6019309    0.7232013    0.3386134
  -4.7127500  -52.0200000    1.5445000    0.3084322    0.8148886   -0.4907404
  -4.2987500  -51.9712500    2.6467500    0.6656507    0.7447446    0.0475892
  -4.2800000  -52.0200000    2.0947500    0.5850673    0.7790402   -0.2253720
  -5.0562500  -51.9225000    2.6595000    0.1456081    0.9856843    0.0849991
 -11.7987500  -54.7500000    3.1577500   -0.6445282   -0.7485463    0.1557623
 -12.0302500  -54.5550000    2.6485000   -0.7012618   -0.6900188   -0.1791812
 -11.0827500  -54.7987500    2.6327500   -0.2749502   -0.8902015   -0.3632404
 -11.9685000  -53.9212500    3.3222500   -0.8466670   -0.1368722    0.5142188
 -12.2477500  -53.6287500    2.6355000   -0.9955498   -0.0739766   -0.0583786
 -11.3322500  -54.9937500    3.3895000   -0.3756724   -0.8362073    0.3995343
 -11.3895000  -54.2137500    3.6192500   -0.3451078   -0.1790499    0.9213261
 -11.7940000  -54.4087500    2.1095000   -0.5195877   -0.6629724   -0.5389769
 -12.0592500  -53.5312500    1.9187500   -0.7905413   -0.0677393   -0.6086509
 -10.8525000  -55.0912500    3.4037500    0.0249567   -0.9008271    0.4334602
 -10.5127500  -55.1400000    3.0745000    0.3172575   -0.9318897    0.1758670
 -10.4582500  -55.0912500    2.6555000    0.4163967   -0.8737645   -0.2512954
 -10.4600000  -54.7987500    2.2042500    0.2492598   -0.7644037   -0.5946061
 -10.8010000  -54.4087500    1.8197500   -0.0089569   -0.6958702   -0.7181117
 -11.3252500  -54.3112500    1.8175000   -0.2361513   -0.6627999   -0.7105834
 -11.8520000  -51.7275000    3.3147500   -0.8924931    0.0244197    0.4503995
 -11.9580000  -51.6300000    2.6530000   -0.9890239    0.0760508   -0.1266806
 -11.3300000  -51.8737500    3.8412500   -0.3796305   -0.0270570    0.9247425
 -11.7050000  -51.5325000    2.0855000   -0.7475329    0.1020490   -0.6563388
 -10.7485000  -54.3112500    3.6140000    0.4903363   -0.1660132    0.8555758
 -10.5725000  -52.0200000    3.8282500    0.6569606   -0.0157616    0.7537601
 -11.4040000  -53.4337500    1.4340000   -0.2966560   -0.1104566   -0.9485750
 -11.2197500  -51.4837500    1.7655000   -0.2450656    0.1025527   -0.9640673
 -10.2875000  -54.3112500    3.2045000    0.9965831   -0.0734874    0.0377048
 -10.1797500  -54.2137500    2.6285000    0.9910306   -0.1316785   -0.0227847
 -10.1570000  -53.9212500    2.0040000    0.9688967   -0.2383913   -0.0663991
 -10.6180000  -53.5800000    1.4377500    0.4752639   -0.2004597   -0.8567030
 -11.7350000  -49.3387500    3.3072500   -0.8930771    0.0176536    0.4495571
 -11.8127500  -49.1437500    2.6617500   -0.9926254    0.0219541   -0.1192179
 -11.2132500  -49.6312500    3.8335000   -0.3721272   -0.0047056    0.9281698
 -11.5600000  -49.0950000    2.0947500   -0.7634783    0.0059618   -0.6458060
 -10.4555000  -49.7287500    3.8207500    0.5872351   -0.0737465    0.8060499
 -11.0795000  -49.1437500    1.8467500   -0.2642832   -0.0233123   -0.9641633
 -10.4517500  -52.4100000    3.0347500    0.9216069    0.0787269   -0.3800563
 -10.3065000  -49.6312500    3.0432500    0.9802512   -0.1261468   -0.1522975
 -10.6680000  -51.5812500    1.7842500    0.6534911    0.0653605   -0.7541070
 -10.5552500  -49.2412500    1.8490000    0.5561560   -0.0685582   -0.8282453
 -10.9095000  -52.7512500    2.6577500    0.9968894    0.0744551   -0.0258461
 -10.5577500  -52.1662500    2.3732500    0.9435144   -0.0093323    0.3312001
 -11.7392500  -46.8525000    3.3797500   -0.8368222   -0.0045765    0.5474556
 -11.8410000  -46.7062500    2.6455000   -0.9971563   -0.0589854   -0.0469043
 -11.1612500  -47.0962500    3.9385000   -0.3084111    0.0091789    0.9512089
 -11.6120000  -46.7550000    1.9892500   -0.8012128   -0.0990793   -0.5901197
 -10.3307500  -47.1937500    3.9300000    0.4718906   -0.1088846    0.8749077
 -11.0502500  -46.8037500    1.6010000   -0.3113086   -0.1384307   -0.9401723
  -9.9810000  -47.1937500    3.1937500    0.9481033   -0.2624390    0.1795158
 -10.3810000  -46.9012500    1.6120000    0.4372055   -0.1837003   -0.8804008
 -10.7482500  -49.4362500    2.6380000    0.9909813   -0.1258187   -0.0461058
 -10.1960000  -47.0962500    2.6565000    0.9651480   -0.2543794   -0.0614861
 -10.4407500  -49.3875000    2.3657500    0.9932107   -0.0908785    0.0726202
 -10.0647500  -47.0475000    2.1697500    0.9423832   -0.2029619   -0.2659329
 -11.7880000  -45.4875000    3.4642500   -0.7681905    0.1352449    0.6257732
 -12.1027500  -45.0975000    2.6445000   -0.9888956    0.1485736    0.0033750
 -11.0722500  -45.9750000    3.9147500   -0.2665716    0.1079303    0.9577529
 -11.8047500  -45.1462500    1.8030000   -0.7816604    0.1475620   -0.6059971
 -10.2702500  -46.1212500    3.8902500    0.4337338    0.0318222    0.9004789
 -11.0892500  -45.2925000    1.2782500   -0.2868599    0.1238239   -0.9499363
  -9.7275000  -45.9750000    3.3402500    0.9431818   -0.0609080    0.3266471
 -10.2022500  -45.4387500    1.3022500    0.4353938    0.0747111   -0.8971346
  -9.6717500  -45.7800000    2.6592500    0.9978959   -0.0621761   -0.0183832
  -9.6732500  -45.6337500    1.9455000    0.9384928    0.0003702   -0.3452987
 -11.4567500  -44.3662500    3.2802500   -0.3338069    0.7892992    0.5153443
 -11.6510000  -44.2200000    2.6422500   -0.4499443    0.8927791    0.0222626
 -10.9425000  -44.6100000    3.6895000   -0.0546904    0.6966941    0.7152806
 -11.4550000  -44.3175000    2.0427500   -0.3033200    0.8698111   -0.3891344
 -10.2735000  -44.7075000    3.7005000    0.3448332    0.6971740    0.6285209
 -10.9375000  -44.4150000    1.6660000   -0.0384621    0.8419653   -0.5381590
  -9.8922500  -44.6587500    3.1700000    0.6366210    0.7026839    0.3177246
 -10.2965000  -44.5125000    1.6607500    0.3434758    0.8068873   -0.4805802
  -9.9342500  -44.5125000    2.6582500    0.6888725    0.7224279    0.0596031
  -9.9035000  -44.5612500    2.1502500    0.6261327    0.7527865   -0.2031509
 -10.6032500  -44.4150000    2.6472500    0.1687697    0.9823965    0.0800873
  19.7822500  -45.8287500    2.9272500   -0.3320127   -0.6459405    0.6874071
  19.5377500  -45.7312500    2.6360000   -0.6253735   -0.7786942   -0.0504317
  20.3965000  -46.0725000    2.6440000    0.5376133   -0.7989078   -0.2696632
  18.8265000  -43.7812500    3.0885000   -0.6247280   -0.2241724    0.7479717
  18.4010000  -43.9762500    2.6552500   -0.9776920   -0.2100161   -0.0034115
  20.1407500  -45.7800000    3.0215000    0.1276162   -0.3897455    0.9120376
  19.3740000  -43.4887500    3.1795000   -0.1272942   -0.0861509    0.9881165
  19.6725000  -45.5850000    2.3385000   -0.3729471   -0.5729525   -0.7298191
  18.5527500  -43.7812500    2.0672500   -0.7650830   -0.0002015   -0.6439317
  20.4027500  -45.4875000    3.0227500    0.4524797   -0.2286652    0.8619596
  20.6292500  -45.1462500    2.8910000    0.7550834   -0.1566937    0.6366287
  20.7310000  -44.9512500    2.6495000    0.9922977   -0.1230989   -0.0138537
  20.5872500  -44.8537500    2.3787500    0.7475650   -0.1362016   -0.6500736
  20.2775000  -44.9512500    2.2000000    0.4157529   -0.2090159   -0.8851338
  19.9710000  -45.2925000    2.2107500    0.0612127   -0.3363690   -0.9397387
  18.5567500  -42.2212500    2.9705000   -0.6078924   -0.3903529    0.6914415
  18.7075000  -43.1475000    2.6442500   -0.9597465   -0.2632582   -0.0978865
  18.6002500  -41.1000000    3.2205000   -0.0462602   -0.2231255    0.9736914
  18.8582500  -43.1475000    2.3185000   -0.7292210    0.0480421   -0.6825897
  19.7250000  -43.0987500    3.1570000    0.3282931    0.0854706    0.9407010
  19.0072500  -40.7100000    3.2302500    0.5574045    0.0420528    0.8291754
  19.0585000  -43.1962500    1.6462500   -0.4958964    0.2295813   -0.8374838
  19.2057500  -42.9525000    2.1062500   -0.4963825    0.2839786   -0.8203418
  20.2577500  -43.1962500    3.0140000    0.8428505    0.2849021    0.4565455
  20.6302500  -43.4887500    2.6285000    0.9032444    0.3992907   -0.1572147
  20.3987500  -42.7087500    2.1197500    0.5843765    0.5474339   -0.5990160
  19.7440000  -42.4162500    1.6290000   -0.3481693    0.3604639   -0.8653577
  17.7250000  -41.1000000    3.2405000   -0.4392157   -0.3350445    0.8335675
  17.9495000  -41.8800000    2.6572500   -0.7800065   -0.6121797    0.1297146
  17.9850000  -39.8812500    3.7657500   -0.0751657   -0.1257587    0.9892092
  18.1532500  -41.6850000    2.1742500   -0.4914138   -0.4933278   -0.7177327
  18.7430000  -39.0525000    3.7530000    0.4115349   -0.0020213    0.9113918
  18.5897500  -41.2950000    1.9382500   -0.0193951   -0.2776867   -0.9604759
  19.4197500  -41.2462500    2.9055000    0.9301445    0.3202283   -0.1796807
  19.2055000  -39.4425000    3.0820000    0.9125656    0.0822995    0.4005631
  19.5847500  -42.5625000    2.1002500   -0.3084485    0.5258201   -0.7926997
  19.0857500  -40.7587500    1.9247500    0.5731129   -0.0692438   -0.8165457
  19.5662500  -42.0750000    2.6522500    0.8209361    0.4886729   -0.2954027
  19.7120000  -42.1725000    2.3992500    0.6561316    0.7527330   -0.0537061
  17.1522500  -39.7837500    3.3227500   -0.7876636   -0.1320598    0.6017859
  16.8287500  -40.8562500    2.6480000   -0.9511987   -0.2845024    0.1194964
  17.6632500  -38.5162500    3.5427500    0.7256658   -0.4722403    0.5003981
  17.1270000  -40.6612500    1.8070000   -0.6778505   -0.2822499   -0.6788621
  18.2762500  -37.8337500    3.5215000    0.5973428    0.0339583    0.8012667
  17.9155000  -39.9787500    1.2865000   -0.2049511   -0.1097922   -0.9725948
  18.8947500  -37.8825000    3.1652500    0.7581814    0.2483310    0.6029035
  18.8462500  -38.9550000    1.2987500    0.3863949    0.1104159   -0.9157004
  19.0865000  -40.4662500    2.6380000    0.9798382    0.1164341    0.1623582
  19.1872500  -38.3212500    2.6587500    0.9384042    0.2840614    0.1967400
  19.2652500  -40.4175000    2.3282500    0.9902447    0.0993158   -0.0977335
  19.3150000  -38.3212500    1.9820000    0.8992838    0.2995623   -0.3186708
  17.1285000  -39.1987500    3.2337500   -0.7721538    0.5833146   -0.2520369
  16.9012500  -39.4425000    2.6527500   -0.9117235    0.4107994   -0.0020129
  17.6915000  -38.5650000    3.5590000   -0.2111605    0.4370864   -0.8742807
  17.1420000  -39.1987500    2.0410000   -0.8520540    0.4390553   -0.2850166
  18.2882500  -37.8825000    3.5660000   -0.3748508    0.9256989   -0.0506799
  17.6712500  -38.5650000    1.7085000   -0.7179307    0.5227488   -0.4596839
  18.6652500  -37.4437500    3.1080000   -0.1020102    0.9414474    0.3213576
  18.3122500  -37.8825000    1.7032500   -0.4707506    0.6963513   -0.5417460
  18.6630000  -37.4437500    2.6562500    0.0240920    0.9997097   -0.0000608
  18.6772500  -37.4437500    2.1765000   -0.1567061    0.9407464   -0.3007313
  18.0220000  -38.3212500    2.6615000   -0.7571714    0.6532006   -0.0045143
  11.8450000  -75.1762500    2.9607500   -0.6507217   -0.4745880    0.5927288
  11.6445000  -74.9812500    2.6572500   -0.8741193   -0.4857024   -0.0029470
  12.3300000  -75.7612500    2.6402500    0.1328004   -0.9517535   -0.2766393
  11.3682500  -72.8850000    3.1357500   -0.7072569   -0.0995705    0.6999095
  10.9757500  -72.7875000    2.6465000   -0.9998358    0.0141149   -0.0113657
  12.1590000  -75.3712500    3.0667500   -0.1474511   -0.4335002    0.8890083
  11.8880000  -72.9337500    3.2107500   -0.1763349   -0.0609033    0.9824443
  11.8117500  -74.9325000    2.3032500   -0.6575059   -0.4462058   -0.6071132
  11.1317500  -72.6900000    1.9857500   -0.7642733    0.2200345   -0.6061940
  12.4210000  -75.2737500    3.0680000    0.3174913   -0.3790375    0.8692122
  12.6635000  -75.1275000    2.9077500    0.7061311   -0.3437682    0.6190334
  12.8097500  -74.9812500    2.6542500    0.9396558   -0.3415717   -0.0193845
  12.6822500  -74.8350000    2.3555000    0.7031415   -0.3124579   -0.6387191
  12.4167500  -74.7375000    2.1652500    0.3232166   -0.3316775   -0.8862962
  12.0820000  -74.8350000    2.1597500   -0.1611300   -0.3848626   -0.9088003
  11.3892500  -71.4225000    3.0347500   -0.7646084   -0.2405576    0.5979182
  11.3547500  -72.2512500    2.6397500   -0.9934445   -0.0166305   -0.1130994
  11.6217500  -70.4962500    3.2822500   -0.1755318   -0.2342013    0.9562104
  11.4932500  -72.3487500    2.2695000   -0.7217223    0.2593664   -0.6417523
  12.2510000  -72.7875000    3.2325000    0.3403516    0.0045197    0.9402874
  12.0452500  -70.3500000    3.2640000    0.5861667   -0.0889915    0.8052882
  11.6700000  -72.4950000    1.5087500   -0.3868066    0.4087081   -0.8266428
  11.8125000  -72.3975000    2.0412500   -0.3671057    0.4673063   -0.8042749
  12.6830000  -73.2262500    3.0692500    0.9066523    0.0850285    0.4132211
  12.9710000  -73.6650000    2.6352500    0.9775484    0.1534207   -0.1444338
  12.8887500  -72.8850000    2.0622500    0.7407980    0.3697880   -0.5607809
  12.3835000  -72.2512500    1.5077500   -0.1389606    0.5019647   -0.8536518
  10.8922500  -69.9600000    3.3110000   -0.6399416   -0.2232271    0.7352853
  10.9312500  -70.6912500    2.6582500   -0.9325419   -0.3476802    0.0973863
  11.3087500  -69.0337500    3.8892500   -0.1883744   -0.1235014    0.9743010
  11.1512500  -70.6912500    2.1472500   -0.7310945   -0.3506487   -0.5852746
  12.0947500  -68.7900000    3.8927500    0.4462237   -0.0971382    0.8896340
  11.5920000  -70.5937500    1.8385000   -0.2250524   -0.3001757   -0.9269552
  12.3127500  -71.0325000    2.9305000    0.9807637    0.1178139   -0.1556357
  12.3885000  -69.4237500    3.1242500    0.9404056   -0.0862821    0.3289266
  12.2197500  -72.2512500    2.0515000   -0.0200568    0.6879352   -0.7254949
  12.1162500  -70.4475000    1.8412500    0.5715371   -0.2088365   -0.7935570
  12.2857500  -71.8612500    2.6520000    0.9338392    0.2505578   -0.2552745
  12.3757500  -72.0075000    2.3660000    0.8465163    0.5297482   -0.0526967
  10.5815000  -68.4975000    3.3942500   -0.7821584   -0.1661676    0.6005136
  10.1452500  -69.2287500    2.6545000   -0.9921898   -0.0462911    0.1158298
  11.2652500  -67.7175000    3.6395000    0.2720145   -0.8385505    0.4720606
  10.4192500  -69.2287500    1.7247500   -0.8108390   -0.1117132   -0.5745087
  11.9062500  -67.4737500    3.6342500    0.6733734   -0.0866189    0.7342107
  11.2122500  -69.0825000    1.1317500   -0.3010587   -0.0662686   -0.9513002
  12.4122500  -67.9125000    3.2130000    0.8546168    0.0634219    0.5153715
  12.1877500  -68.7412500    1.1320000    0.4601366    0.0339316   -0.8871995
  12.1405000  -70.2037500    2.6435000    0.9889557   -0.0753013    0.1276570
  12.5922500  -68.4000000    2.6412500    0.9846641    0.0528438    0.1662655
  12.2910000  -70.2525000    2.3175000    0.9929946   -0.0934248   -0.0723429
  12.6800000  -68.4975000    1.9042500    0.9608555    0.0839188   -0.2640349
  10.7025000  -67.9612500    3.3140000   -0.4557879    0.8599705   -0.2295824
  10.4515000  -68.0587500    2.6440000   -0.6956746    0.7183075    0.0084384
  11.2492500  -67.7662500    3.6672500    0.0796252    0.4432100   -0.8928744
  10.6802500  -67.9612500    1.9880000   -0.6215418    0.7362670   -0.2675757
  11.8902500  -67.5225000    3.6622500    0.0870908    0.9688658   -0.2317633
  11.2422500  -67.7662500    1.5992500   -0.4156319    0.7824570   -0.4636929
  12.2832500  -67.3762500    3.1762500    0.3112957    0.9215291    0.2321186
  11.9115000  -67.5225000    1.6105000   -0.0754447    0.8756615   -0.4769958
  12.2857500  -67.3762500    2.6520000    0.3736412    0.9275462    0.0071006
  12.3042500  -67.3762500    2.0997500    0.2631343    0.9416566   -0.2098646
  11.5720000  -67.7662500    2.6532500   -0.3600041    0.9329467   -0.0027479
   1.9335000  -83.7075000    2.6422500    0.1029236    0.9636241    0.2466483
   1.3372500  -82.7325000    2.6355000    0.9262595    0.3766503   -0.0133380
   1.5212500  -82.9762500    2.9670000    0.7182951    0.3846450   -0.5797417
   1.8067500  -83.2687500    3.0570000    0.2663880    0.4023575   -0.8758686
   2.0687500  -83.2687500    3.0582500   -0.2107255    0.4129905   -0.8860212
   2.3235000  -83.1712500    2.9422500   -0.6605089    0.4172709   -0.6241898
   2.4577500  -83.0737500    2.6445000   -0.8994090    0.4370556   -0.0067749
   2.3742500  -82.9275000    2.3337500   -0.6609508    0.4024601    0.6333798
   2.1095000  -82.7325000    2.1435000   -0.2154467    0.3673425    0.9047885
   1.7747500  -82.7325000    2.1380000    0.2868165    0.3715988    0.8829783
   1.4877500  -82.7325000    2.3097500    0.7443764    0.3688434    0.5566492
   0.8692500  -80.3437500    2.6657500    0.8710935   -0.3600636    0.3339915
   1.2620000  -80.5387500    3.1555000    0.8573595   -0.1188897   -0.5007993
   1.0417500  -80.2950000    1.9772500    0.5591177   -0.5467629    0.6232478
   1.7537500  -80.7825000    3.2140000    0.2931504    0.0102835   -0.9560110
   2.1165000  -80.7825000    3.2357500   -0.2999570    0.0478971   -0.9527495
   2.5205000  -81.3187500    3.0560000   -0.8566880    0.0424058   -0.5140888
   2.7480000  -81.8550000    2.6620000   -0.9999284    0.0114629    0.0034277
   2.7547500  -81.0750000    2.0655000   -0.8776484   -0.0683218    0.4744107
   2.3217500  -80.2950000    1.5155000   -0.4098232   -0.3354805    0.8482321
   1.5637500  -80.2950000    1.5282500    0.1447160   -0.5815816    0.8005124
   1.2927500  -79.9537500    2.6475000    0.8242503   -0.3448431    0.4491043
   1.4162500  -79.1250000    3.0190000    0.9663885   -0.0520284   -0.2517663
   1.4315000  -80.1000000    2.2772500    0.4758408   -0.5855893    0.6562474
   1.7212500  -78.2962500    3.2702500    0.3974722    0.1430176   -0.9064005
   1.7510000  -80.2462500    2.0487500    0.0782379   -0.6264078    0.7755592
   2.1282500  -78.2962500    3.2802500   -0.4536728    0.2124775   -0.8654677
   2.3235000  -79.0762500    2.9422500   -0.9910450    0.1068346   -0.0801012
   2.2680000  -79.8562500    2.6477500   -0.9910670   -0.0541905    0.1218593
   2.3137500  -80.0512500    2.3737500   -0.9662063   -0.1778061    0.1866290
   2.1297500  -80.2462500    2.0427500   -0.5348329   -0.4462161    0.7175270
   1.0307500  -78.2962500    2.6465000    0.9655678    0.2487355   -0.0762201
   1.0355000  -77.5162500    3.2875000    0.6650449    0.2159082   -0.7149119
   1.2225000  -78.3450000    2.1192500    0.7840808    0.2655139    0.5609989
   1.5250000  -76.7850000    3.8697500    0.1975705    0.1492349   -0.9688626
   1.6752500  -78.3937500    1.8547500    0.2919316    0.2703418    0.9174373
   2.3395000  -76.7850000    3.8900000   -0.4378343    0.1053732   -0.8928592
   2.1995000  -78.3937500    1.8575000   -0.5118198    0.2801133    0.8121435
   2.5885000  -77.4675000    3.1330000   -0.9483677    0.1042445   -0.2995527
   2.2680000  -78.1987500    2.6477500   -0.9845887    0.1431393   -0.1004796
   2.3907500  -78.2962500    2.3060000   -0.9734687    0.2085558    0.0941448
   0.3895000  -76.5412500    2.6517500    0.9918775   -0.0237004   -0.1249691
   0.8822500  -76.0050000    3.4235000    0.6393453   -0.0922831   -0.7633619
   0.6637500  -76.6387500    1.7215000    0.8165416    0.0105747    0.5771897
   1.6267500  -75.4200000    3.6287500    0.3456023    0.0305141   -0.9378848
   1.4565000  -76.7850000    1.1285000    0.3288041    0.0383262    0.9436201
   2.2680000  -75.4200000    3.6235000   -0.2052524    0.9336165   -0.2936524
   2.4322500  -76.7850000    1.1290000   -0.4694998    0.0527132    0.8813576
   2.7295000  -76.0050000    3.2142500   -0.9587346    0.1900668   -0.2114299
   2.9527500  -76.6387500    1.9172500   -0.9671437    0.0666625    0.2453348
   2.8647500  -76.5412500    2.6545000   -0.9914031    0.0284565   -0.1277109
   0.7687500  -75.5175000    2.6452500    0.5222002   -0.8528159   -0.0034681
   1.0355000  -75.5175000    3.2875000    0.4305101   -0.8454725   -0.3159704
   1.0417500  -75.5175000    1.9772500    0.4313922   -0.8458036    0.3138742
   1.6107500  -75.4687500    3.6570000    0.2688509   -0.9512717    0.1510012
   1.5875000  -75.4687500    1.6170000    0.1864205   -0.8537458    0.4861743
   2.2800000  -75.4687500    3.6677500    0.4091094   -0.4570560    0.7897654
   2.2727500  -75.4687500    1.6000000   -0.1883011   -0.8653526    0.4644432
   2.6450000  -75.4200000    3.1652500    0.0008913   -0.9418798    0.3359489
   2.6495000  -75.4200000    2.1175000   -0.4800642   -0.8562550    0.1906980
   2.6472500  -75.4200000    2.6415000   -0.5649122   -0.8251475   -0.0024263
   1.9335000  -75.5662500    2.6422500    0.0712444   -0.9974589    0.0001554
  -6.5732500  -71.5687500    2.9472500    0.7749276    0.3343914   -0.5363484
  -6.7292500  -71.2275000    2.6317500    0.9525151    0.3043523    0.0091985
  -6.1772500  -72.3000000    2.6505000    0.2183646    0.9363739    0.2748106
  -6.7152500  -69.0825000    3.1277500    0.7328245   -0.0087524   -0.6803614
  -7.0800000  -68.7900000    2.6545000    0.9774790   -0.2103795    0.0165938
  -6.3040000  -71.8612500    3.0655000    0.2895978    0.3922659   -0.8730754
  -6.2397500  -69.3750000    3.2145000    0.2067741    0.0382403   -0.9776411
  -6.5785000  -71.2762500    2.3062500    0.7861161    0.3179014    0.5300567
  -6.9240000  -68.7900000    1.9942500    0.6580957   -0.4065428    0.6337453
  -6.0252500  -71.9100000    3.0382500   -0.1526627    0.4334574   -0.8881491
  -5.7712500  -71.8612500    2.9225000   -0.5576639    0.4982792   -0.6638741
  -5.6370000  -71.8125000    2.6247500   -0.8323288    0.5531765    0.0349916
  -5.7360000  -71.6175000    2.3422500   -0.5481599    0.4486467    0.7058590
  -5.9732500  -71.3737500    2.1677500   -0.1623755    0.3798176    0.9106991
  -6.2915000  -71.3250000    2.1340000    0.3140305    0.3557048    0.8802607
  -6.4770000  -67.6687500    3.0405000    0.8149416    0.1149067   -0.5680376
  -6.6285000  -68.4975000    2.6527500    0.9766411   -0.1714346    0.1295469
  -6.1275000  -66.8887500    3.2795000    0.2891096    0.1960886   -0.9369978
  -6.5180000  -68.6437500    2.2660000    0.5907088   -0.4240151    0.6864942
  -5.8610000  -69.4237500    3.2085000   -0.3239499    0.0446888   -0.9450182
  -5.7202500  -66.9375000    3.2892500   -0.5241300    0.1754145   -0.8333771
  -6.3857500  -68.8387500    1.5167500    0.1730939   -0.5047477    0.8457353
  -6.1985000  -68.8387500    2.0377500    0.1257598   -0.5479132    0.8270282
  -5.4735000  -70.0575000    3.0567500   -0.8968317    0.0493950   -0.4396056
  -5.2740000  -70.5937500    2.6467500   -0.9892676    0.0043341    0.1460508
  -5.2392500  -69.8137500    2.0660000   -0.7697978   -0.2680228    0.5792884
  -5.6440000  -68.9850000    1.5320000   -0.1342664   -0.5464387    0.8266664
  -6.7845000  -66.0112500    3.3127500    0.6780130    0.1216350   -0.7249161
  -6.8462500  -66.7912500    2.6397500    0.9766684    0.1966757   -0.0862415
  -6.2510000  -65.3287500    3.8837500    0.2261642    0.0848243   -0.9703889
  -6.6262500  -66.8400000    2.1285000    0.7998641    0.2172221    0.5594926
  -5.4647500  -65.4750000    3.8872500   -0.3952972    0.1539528   -0.9055598
  -6.2015000  -66.9862500    1.8482500    0.3443644    0.2484363    0.9053688
  -5.5537500  -67.7662500    2.9357500   -0.9900612    0.0196984    0.1392510
  -5.2440000  -66.2062500    3.1145000   -0.9036532    0.2230682   -0.3655837
  -5.8192500  -68.8875000    2.0312500   -0.3025341   -0.6722219    0.6757151
  -5.6775000  -67.0837500    1.8510000   -0.4729381    0.2924882    0.8311319
  -5.6812500  -68.5462500    2.6367500   -0.9577428   -0.1137563    0.2641747
  -5.6352500  -68.7412500    2.3627500   -0.9049993   -0.4060126    0.1270039
  -6.8777500  -64.4512500    3.4092500    0.8121720   -0.0077328   -0.5833668
  -7.4147500  -64.9387500    2.6490000    0.9848069   -0.1405100   -0.1020406
  -6.1050000  -64.0125000    3.6302500    0.0151038    0.8862428   -0.4629747
  -7.1122500  -65.0850000    1.7355000    0.8157398   -0.0477715    0.5764429
  -5.4637500  -64.1100000    3.6250000   -0.6082451    0.2342710   -0.7583898
  -6.3477500  -65.3287500    1.1257500    0.3281938    0.0077892    0.9445783
  -5.0467500  -64.7437500    3.2282500   -0.8512587    0.0645996   -0.5207548
  -5.3720000  -65.4750000    1.1262500   -0.4578751    0.0536800    0.8873944
  -5.6087500  -66.8887500    2.6410000   -0.9628005    0.2232971   -0.1521633
  -4.9395000  -65.3775000    2.6520000   -0.9726022    0.1121011   -0.2036623
  -5.4582500  -66.9862500    2.3150000   -0.9647953    0.2474719    0.0890379
  -4.8515000  -65.4750000    1.9145000   -0.9658101    0.0870074    0.2442143
  -6.6957500  -64.0125000    3.2890000    0.0536105   -0.9587597    0.2791159
  -6.9630000  -64.0125000    2.6472500    0.4305490   -0.9025672    0.0001542
  -6.1210000  -64.0612500    3.6585000   -0.3261978   -0.3858498    0.8629687
  -6.6900000  -64.0125000    1.9790000    0.3344866   -0.8894738    0.3113762
  -5.4517500  -64.1587500    3.6695000   -0.5305970   -0.8284280    0.1793704
  -6.1280000  -64.0612500    1.5905000    0.0487543   -0.8666253    0.4965719
  -5.0867500  -64.2075000    3.1675000   -0.6254605   -0.7603895   -0.1749486
  -5.4590000  -64.1587500    1.6015000   -0.3232488   -0.8334592    0.4481696
  -5.0845000  -64.2075000    2.6432500   -0.6594774   -0.7511212   -0.0301074
  -5.0377500  -64.2075000    2.1072500   -0.5902158   -0.7930860    0.1505323
  -5.7977500  -64.2075000    2.6442500   -0.1003415   -0.9949522    0.0012717
 -11.9590000  -62.0137500    2.9150000   -0.7966997   -0.2785421    0.5363618
 -12.1027500  -61.7212500    2.6445000   -0.9672743   -0.2533830    0.0133203
 -11.6510000  -62.7450000    2.6422500   -0.3482674   -0.9009707   -0.2587692
 -12.0122500  -59.7712500    3.0720000   -0.7229671    0.0463028    0.6893291
 -12.3202500  -59.4787500    2.6312500   -0.9631983    0.2651261   -0.0442401
 -11.7457500  -62.3550000    3.0005000   -0.3326781   -0.3650844    0.8695049
 -11.5930000  -60.1125000    3.1262500   -0.2078477   -0.0233929    0.9778814
 -11.9845000  -61.7700000    2.3747500   -0.7976135   -0.2701211   -0.5393027
 -12.1850000  -59.4787500    2.0715000   -0.5846540    0.4577971   -0.6697772
 -11.5117500  -62.4037500    2.9857500    0.0841632   -0.4294892    0.8991416
 -11.2735000  -62.4037500    2.8980000    0.4605742   -0.5250535    0.7156747
 -11.1552500  -62.4037500    2.6282500    0.7793077   -0.6260616   -0.0269515
 -11.2147500  -62.2087500    2.4062500    0.5046419   -0.4666837   -0.7263215
 -11.4520000  -61.9650000    2.2320000    0.0941799   -0.3804647   -0.9199874
 -11.7137500  -61.8675000    2.2312500   -0.3741118   -0.3147984   -0.8723201
 -11.7290000  -58.5525000    2.9725000   -0.8162144   -0.0661576    0.5739488
 -11.9135000  -59.2837500    2.6410000   -0.9625238    0.2347863   -0.1357325
 -11.3917500  -57.9187500    3.1675000   -0.3176214   -0.1713405    0.9326088
 -11.8070000  -59.4300000    2.3272500   -0.5081719    0.4734336   -0.7194595
 -11.2585000  -60.2100000    3.1317500    0.3066131   -0.0533188    0.9503397
 -11.0287500  -58.0162500    3.1892500    0.4962487   -0.1985628    0.8451687
 -11.6952500  -59.6250000    1.6787500   -0.0462280    0.4969684   -0.8665365
 -11.5485000  -59.6250000    2.1387500    0.0221235    0.5317740   -0.8465973
 -10.9597500  -60.7950000    3.0042500    0.8841509   -0.0883829    0.4587654
 -10.7927500  -61.3800000    2.6500000    0.9872356   -0.0554265   -0.1493113
 -10.7340000  -60.6487500    2.1587500    0.7601083    0.2173145   -0.6123804
 -11.0545000  -59.8687500    1.6735000    0.1838800    0.4959129   -0.8486805
 -11.9320000  -57.0412500    3.1935000   -0.6790370   -0.0875267    0.7288675
 -12.0302500  -57.6750000    2.6485000   -0.9832515   -0.1442856    0.1113473
 -11.4382500  -56.5050000    3.7035000   -0.2429527   -0.0742743    0.9671904
 -11.8427500  -57.8212500    2.1937500   -0.8027142   -0.1752227   -0.5700412
 -10.7247500  -56.7487500    3.7025000    0.3608050   -0.1784436    0.9154112
 -11.4510000  -57.9675000    1.9702500   -0.3479915   -0.2190022   -0.9115591
 -10.9225000  -58.7962500    2.8752500    0.9861224   -0.0752810   -0.1479708
 -10.5685000  -57.4312500    3.0422500    0.8798959   -0.2755886    0.3870841
 -11.1977500  -59.7712500    2.1160000    0.3551088    0.6057333   -0.7120288
 -10.9992500  -58.1137500    1.9680000    0.4128595   -0.3087805   -0.8568557
 -11.0550000  -59.4300000    2.6490000    0.9538338    0.0559685   -0.2950740
 -11.0255000  -59.6250000    2.4030000    0.9167785    0.3519047   -0.1888924
 -11.9527500  -55.6275000    3.2940000   -0.6292753    0.2614610    0.7318816
 -12.4375000  -55.9687500    2.6387500   -0.9775703    0.1791054    0.1108045
 -11.2360000  -55.3350000    3.4827500    0.0071045    0.8778019    0.4789711
 -12.2162500  -56.1637500    1.8657500   -0.7917258    0.0957926   -0.6033192
 -10.6835000  -55.5300000    3.5012500    0.6814434    0.0354201    0.7310132
 -11.5165000  -56.4562500    1.3690000   -0.3042179    0.0176581   -0.9524388
 -10.3272500  -56.1637500    3.1440000    0.8250011   -0.1011917    0.5559977
 -10.6420000  -56.7487500    1.3487500    0.4267315   -0.0768264   -0.9011093
 -10.9095000  -57.9675000    2.6577500    0.9492857   -0.2803269    0.1423847
 -10.2242500  -56.7000000    2.6407500    0.9630476   -0.1564936    0.2192011
 -10.8035000  -58.1137500    2.3435000    0.9430992   -0.3063050   -0.1293876
 -10.1730000  -56.8462500    2.0322500    0.9560853   -0.1504953   -0.2514998
 -11.7870000  -55.2375000    3.2020000   -0.2008802    0.9234766    0.3268611
 -11.9857500  -55.1887500    2.6367500   -0.3176419    0.9482073   -0.0025700
 -11.7777500  -55.2375000    2.0817500   -0.1734700    0.9211734   -0.3483501
 -10.9820000  -55.5787500    2.6532500    0.2593783    0.9657145   -0.0108767
 -10.6835000  -55.5787500    3.5012500    0.5655455    0.7916354   -0.2312395
 -11.2647500  -55.3837500    1.7775000    0.1045277    0.8529302   -0.5114529
 -10.3390000  -55.6762500    3.0997500    0.6687109    0.7087154    0.2248295
 -10.6515000  -55.5787500    1.7560000    0.4303296    0.7928899   -0.4314418
 -10.3410000  -55.6275000    2.6480000    0.6983821    0.7150279    0.0315850
 -10.2987500  -55.6762500    2.1847500    0.6549966    0.7353046   -0.1740877
3 0 1 2 
4 0 3 4 1 
3 5 0 2 
4 5 6 3 0 
3 1 7 2 
4 1 4 8 7 
3 9 5 2 
3 10 9 2 
3 11 10 2 
3 12 11 2 
3 13 12 2 
3 14 13 2 
3 7 14 2 
4 3 15 16 4 
4 6 17 15 3 
4 4 16 18 8 
4 9 19 6 5 
4 19 20 17 6 
4 7 8 21 14 
4 8 18 22 21 
4 10 23 19 9 
4 11 24 23 10 
4 12 25 24 11 
4 13 26 25 12 
4 14 21 26 13 
4 15 27 28 16 
4 17 29 27 15 
4 16 28 30 18 
4 20 31 29 17 
4 18 30 32 22 
4 23 33 20 19 
4 33 34 31 20 
4 21 22 35 26 
4 22 32 36 35 
4 24 37 33 23 
4 25 38 37 24 
4 26 35 38 25 
4 27 39 40 28 
4 29 41 39 27 
4 28 40 42 30 
4 31 43 41 29 
4 30 42 44 32 
4 34 45 43 31 
4 32 44 46 36 
4 37 47 34 33 
4 47 48 45 34 
4 35 36 49 38 
4 36 46 50 49 
4 38 49 47 37 
4 39 51 52 40 
4 41 53 51 39 
4 40 52 54 42 
4 43 55 53 41 
4 42 54 56 44 
4 45 57 55 43 
4 44 56 58 46 
4 48 59 57 45 
4 46 58 60 50 
4 49 50 48 47 
4 50 60 59 48 
4 51 61 62 52 
4 53 63 61 51 
4 52 62 64 54 
4 55 65 63 53 
4 54 64 66 56 
4 57 67 65 55 
4 56 66 68 58 
4 59 69 67 57 
4 58 68 70 60 
4 60 70 69 59 
3 61 71 62 
3 63 71 61 
3 62 71 64 
3 65 71 63 
3 64 71 66 
3 67 71 65 
3 66 71 68 
3 69 71 67 
3 68 71 70 
3 70 71 69 
3 72 73 74 
4 72 75 76 73 
3 77 72 74 
4 77 78 75 72 
3 73 79 74 
4 73 76 80 79 
3 81 77 74 
3 82 81 74 
3 83 82 74 
3 84 83 74 
3 85 84 74 
3 86 85 74 
3 79 86 74 
4 75 87 88 76 
4 78 89 87 75 
4 76 88 90 80 
4 81 91 78 77 
4 91 92 89 78 
4 79 80 93 86 
4 80 90 94 93 
4 82 95 91 81 
4 83 96 95 82 
4 84 97 96 83 
4 85 98 97 84 
4 86 93 98 85 
4 87 99 100 88 
4 89 101 99 87 
4 88 100 102 90 
4 92 103 101 89 
4 90 102 104 94 
4 95 105 92 91 
4 105 106 103 92 
4 93 94 107 98 
4 94 104 108 107 
4 96 109 105 95 
4 97 110 109 96 
4 98 107 110 97 
4 99 111 112 100 
4 101 113 111 99 
4 100 112 114 102 
4 103 115 113 101 
4 102 114 116 104 
4 106 117 115 103 
4 104 116 118 108 
4 109 119 106 105 
4 119 120 117 106 
4 107 108 121 110 
4 108 118 122 121 
4 110 121 119 109 
3 111 123 112 
3 113 123 111 
3 112 123 114 
3 115 123 113 
3 114 123 116 
3 117 123 115 
3 116 123 118 
3 120 123 117 
3 118 123 122 
4 121 122 120 119 
3 122 123 120 
3 124 125 126 
4 124 127 128 125 
3 129 124 126 
4 129 130 127 124 
3 125 131 126 
4 125 128 132 131 
3 133 129 126 
3 134 133 126 
3 135 134 126 
3 136 135 126 
3 137 136 126 
3 138 137 126 
3 131 138 126 
4 127 139 140 128 
4 130 141 139 127 
4 128 140 142 132 
4 133 143 130 129 
4 143 144 141 130 
4 131 132 145 138 
4 132 142 146 145 
4 134 147 143 133 
4 135 148 147 134 
4 136 149 148 135 
4 137 150 149 136 
4 138 145 150 137 
4 139 151 152 140 
4 141 153 151 139 
4 140 152 154 142 
4 144 155 153 141 
4 142 154 156 146 
4 147 157 144 143 
4 157 158 155 144 
4 145 146 159 150 
4 146 156 160 159 
4 148 161 157 147 
4 149 162 161 148 
4 150 159 162 149 
3 151 163 152 
3 153 163 151 
3 152 163 154 
3 155 163 153 
3 154 163 156 
3 158 163 155 
3 156 163 160 
4 161 164 158 157 
3 164 163 158 
4 159 160 165 162 
3 160 163 165 
4 162 165 164 161 
3 165 163 164 
3 166 167 168 
4 166 169 170 167 
3 171 166 168 
4 171 172 169 166 
3 167 173 168 
4 167 170 174 173 
3 175 171 168 
3 176 175 168 
3 177 176 168 
3 178 177 168 
3 179 178 168 
3 180 179 168 
3 173 180 168 
4 169 181 182 170 
4 172 183 181 169 
4 170 182 184 174 
4 175 185 172 171 
4 185 186 183 172 
4 173 174 187 180 
4 174 184 188 187 
4 176 189 185 175 
4 177 190 189 176 
4 178 191 190 177 
4 179 192 191 178 
4 180 187 192 179 
3 181 193 182 
3 183 193 181 
3 182 193 184 
3 186 193 183 
3 184 193 188 
4 189 194 186 185 
3 194 193 186 
4 187 188 195 192 
3 188 193 195 
4 190 196 194 189 
4 191 197 196 190 
4 192 195 197 191 
3 196 193 194 
3 197 193 196 
3 195 193 197 
3 198 199 200 
4 198 201 202 199 
3 203 198 200 
4 203 204 201 198 
3 199 205 200 
4 199 202 206 205 
3 207 203 200 
3 208 207 200 
3 209 208 200 
3 210 209 200 
3 211 210 200 
3 212 211 200 
3 205 212 200 
4 201 213 214 202 
4 204 215 213 201 
4 202 214 216 206 
4 207 217 204 203 
4 217 218 215 204 
4 205 206 219 212 
4 206 216 220 219 
4 208 221 217 207 
4 209 222 221 208 
4 210 223 222 209 
4 211 224 223 210 
4 212 219 224 211 
4 213 225 226 214 
4 215 227 225 213 
4 214 226 228 216 
4 218 229 227 215 
4 216 228 230 220 
4 221 231 218 217 
4 231 232 229 218 
4 219 220 233 224 
4 220 230 234 233 
4 222 235 231 221 
4 223 236 235 222 
4 224 233 236 223 
3 225 237 226 
3 227 237 225 
3 226 237 228 
3 229 237 227 
3 228 237 230 
3 232 237 229 
3 230 237 234 
4 235 238 232 231 
3 238 237 232 
4 233 234 239 236 
3 234 237 239 
4 236 239 238 235 
3 239 237 238 
3 240 241 242 
4 240 243 244 241 
3 245 240 242 
4 245 246 243 240 
3 241 247 242 
4 241 244 248 247 
3 249 245 242 
3 250 249 242 
3 251 250 242 
3 252 251 242 
3 253 252 242 
3 254 253 242 
3 247 254 242 
4 243 255 256 244 
4 246 257 255 243 
4 244 256 258 248 
4 249 259 246 245 
4 259 260 257 246 
4 247 248 261 254 
4 248 258 262 261 
4 250 263 259 249 
4 251 264 263 250 
4 252 265 264 251 
4 253 266 265 252 
4 254 261 266 253 
4 255 267 268 256 
4 257 269 267 255 
4 256 268 270 258 
4 260 271 269 257 
4 258 270 272 262 
4 263 273 260 259 
4 273 274 271 260 
4 261 262 275 266 
4 262 272 276 275 
4 264 277 273 263 
4 265 278 277 264 
4 266 275 278 265 
3 267 279 268 
3 269 279 267 
3 268 279 270 
3 271 279 269 
3 270 279 272 
3 274 279 271 
3 272 279 276 
4 277 280 274 273 
3 280 279 274 
4 275 276 281 278 
3 276 279 281 
4 278 281 280 277 
3 281 279 280 
3 282 283 284 
4 282 285 286 283 
3 287 282 284 
4 287 288 285 282 
3 283 289 284 
4 283 286 290 289 
3 291 287 284 
3 292 291 284 
3 293 292 284 
3 294 293 284 
3 295 294 284 
3 296 295 284 
3 289 296 284 
4 285 297 298 286 
4 288 299 297 285 
4 286 298 300 290 
4 291 301 288 287 
4 301 302 299 288 
4 289 290 303 296 
4 290 300 304 303 
4 292 305 301 291 
4 293 306 305 292 
4 294 307 306 293 
4 295 308 307 294 
4 296 303 308 295 
4 297 309 310 298 
4 299 311 309 297 
4 298 310 312 300 
4 302 313 311 299 
4 300 312 314 304 
4 305 315 302 301 
4 315 316 313 302 
4 303 304 317 308 
4 304 314 318 317 
4 306 319 315 305 
4 307 320 319 306 
4 308 317 320 307 
4 309 321 322 310 
4 311 323 321 309 
4 310 322 324 312 
4 313 325 323 311 
4 312 324 326 314 
4 316 327 325 313 
4 314 326 328 318 
4 319 329 316 315 
4 329 330 327 316 
4 317 318 331 320 
4 318 328 332 331 
4 320 331 329 319 
4 321 333 334 322 
4 323 335 333 321 
4 322 334 336 324 
4 325 337 335 323 
4 324 336 338 326 
4 327 339 337 325 
4 326 338 340 328 
4 330 341 339 327 
4 328 340 342 332 
4 331 332 330 329 
4 332 342 341 330 
4 333 343 344 334 
4 335 345 343 333 
4 334 344 346 336 
4 337 347 345 335 
4 336 346 348 338 
4 339 349 347 337 
4 338 348 350 340 
4 341 351 349 339 
4 340 350 352 342 
4 342 352 351 341 
4 343 353 354 344 
4 345 355 353 343 
4 344 354 356 346 
4 347 357 355 345 
4 346 356 358 348 
4 349 359 357 347 
4 348 358 360 350 
4 351 361 359 349 
4 350 360 362 352 
4 352 362 361 351 
3 353 363 354 
3 355 363 353 
3 354 363 356 
3 357 363 355 
3 356 363 358 
3 359 363 357 
3 358 363 360 
3 361 363 359 
3 360 363 362 
3 362 363 361 
3 364 365 366 
4 364 367 368 365 
3 369 364 366 
4 369 370 367 364 
3 365 371 366 
4 365 368 372 371 
3 373 369 366 
3 374 373 366 
3 375 374 366 
3 376 375 366 
3 377 376 366 
3 378 377 366 
3 371 378 366 
4 367 379 380 368 
4 370 381 379 367 
4 368 380 382 372 
4 373 383 370 369 
4 383 384 381 370 
4 371 372 385 378 
4 372 382 386 385 
4 374 387 383 373 
4 375 388 387 374 
4 376 389 388 375 
4 377 390 389 376 
4 378 385 390 377 
4 379 391 392 380 
4 381 393 391 379 
4 380 392 394 382 
4 384 395 393 381 
4 382 394 396 386 
4 387 397 384 383 
4 397 398 395 384 
4 385 386 399 390 
4 386 396 400 399 
4 388 401 397 387 
4 389 402 401 388 
4 390 399 402 389 
4 391 403 404 392 
4 393 405 403 391 
4 392 404 406 394 
4 395 407 405 393 
4 394 406 408 396 
4 398 409 407 395 
4 396 408 410 400 
4 401 411 398 397 
4 411 412 409 398 
4 399 400 413 402 
4 400 410 414 413 
4 402 413 411 401 
4 403 415 416 404 
4 405 417 415 403 
4 404 416 418 406 
4 407 419 417 405 
4 406 418 420 408 
4 409 421 419 407 
4 408 420 422 410 
4 412 423 421 409 
4 410 422 424 414 
4 413 414 412 411 
4 414 424 423 412 
3 415 425 416 
3 417 425 415 
3 416 425 418 
3 419 425 417 
3 418 425 420 
3 421 425 419 
3 420 425 422 
3 423 425 421 
3 422 425 424 
3 424 425 423 
3 426 427 428 
4 426 429 430 427 
3 431 426 428 
4 431 432 429 426 
3 427 433 428 
4 427 430 434 433 
3 435 431 428 
3 436 435 428 
3 437 436 428 
3 438 437 428 
3 439 438 428 
3 440 439 428 
3 433 440 428 
4 429 441 442 430 
4 432 443 441 429 
4 430 442 444 434 
4 435 445 432 431 
4 445 446 443 432 
4 433 434 447 440 
4 434 444 448 447 
4 436 449 445 435 
4 437 450 449 436 
4 438 451 450 437 
4 439 452 451 438 
4 440 447 452 439 
4 441 453 454 442 
4 443 455 453 441 
4 442 454 456 444 
4 446 457 455 443 
4 444 456 458 448 
4 449 459 446 445 
4 459 460 457 446 
4 447 448 461 452 
4 448 458 462 461 
4 450 463 459 449 
4 451 464 463 450 
4 452 461 464 451 
4 453 465 466 454 
4 455 467 465 453 
4 454 466 468 456 
4 457 469 467 455 
4 456 468 470 458 
4 460 471 469 457 
4 458 470 472 462 
4 463 473 460 459 
4 473 474 471 460 
4 461 462 475 464 
4 462 472 476 475 
4 464 475 473 463 
4 465 477 478 466 
4 467 479 477 465 
4 466 478 480 468 
4 469 481 479 467 
4 468 480 482 470 
4 471 483 481 469 
4 470 482 484 472 
4 474 485 483 471 
4 472 484 486 476 
4 475 476 474 473 
4 476 486 485 474 
4 477 487 488 478 
4 479 489 487 477 
4 478 488 490 480 
4 481 491 489 479 
4 480 490 492 482 
4 483 493 491 481 
4 482 492 494 484 
4 485 495 493 483 
4 484 494 496 486 
4 486 496 495 485 
4 487 497 498 488 
4 489 499 497 487 
4 488 498 500 490 
4 491 501 499 489 
4 490 500 502 492 
4 493 503 501 491 
4 492 502 504 494 
4 495 505 503 493 
4 494 504 506 496 
4 496 506 505 495 
4 497 507 508 498 
4 499 509 507 497 
4 498 508 510 500 
4 501 511 509 499 
4 500 510 512 502 
4 503 513 511 501 
4 502 512 514 504 
4 505 515 513 503 
4 504 514 516 506 
4 506 516 515 505 
4 507 517 518 508 
4 509 519 517 507 
4 508 518 520 510 
4 511 521 519 509 
4 510 520 522 512 
4 513 523 521 511 
4 512 522 524 514 
4 515 525 523 513 
4 514 524 526 516 
4 516 526 525 515 
3 517 527 518 
3 519 527 517 
3 518 527 520 
3 521 527 519 
3 520 527 522 
3 523 527 521 
3 522 527 524 
3 525 527 523 
3 524 527 526 
3 526 527 525 
3 528 529 530 
4 528 531 532 529 
3 533 528 530 
4 533 534 531 528 
3 529 535 530 
4 529 532 536 535 
3 537 533 530 
3 538 537 530 
3 539 538 530 
3 540 539 530 
3 541 540 530 
3 542 541 530 
3 535 542 530 
4 531 543 544 532 
4 534 545 543 531 
4 532 544 546 536 
4 537 547 534 533 
4 547 548 545 534 
4 535 536 549 542 
4 536 546 550 549 
4 538 551 547 537 
4 539 552 551 538 
4 540 553 552 539 
4 541 554 553 540 
4 542 549 554 541 
4 543 555 556 544 
4 545 557 555 543 
4 544 556 558 546 
4 548 559 557 545 
4 546 558 560 550 
4 551 561 548 547 
4 561 562 559 548 
4 549 550 563 554 
4 550 560 564 563 
4 552 565 561 551 
4 553 566 565 552 
4 554 563 566 553 
4 555 567 568 556 
4 557 569 567 555 
4 556 568 570 558 
4 559 571 569 557 
4 558 570 572 560 
4 562 573 571 559 
4 560 572 574 564 
4 565 575 562 561 
4 575 576 573 562 
4 563 564 577 566 
4 564 574 578 577 
4 566 577 575 565 
4 567 579 580 568 
4 569 581 579 567 
4 568 580 582 570 
4 571 583 581 569 
4 570 582 584 572 
4 573 585 583 571 
4 572 584 586 574 
4 576 587 585 573 
4 574 586 588 578 
4 577 578 576 575 
4 578 588 587 576 
4 579 589 590 580 
4 581 591 589 579 
4 580 590 592 582 
4 583 593 591 581 
4 582 592 594 584 
4 585 595 593 583 
4 584 594 596 586 
4 587 597 595 585 
4 586 596 598 588 
4 588 598 597 587 
4 589 599 600 590 
4 591 601 599 589 
4 590 600 602 592 
4 593 603 601 591 
4 592 602 604 594 
4 595 605 603 593 
4 594 604 606 596 
4 597 607 605 595 
4 596 606 608 598 
4 598 608 607 597 
4 599 609 610 600 
4 601 611 609 599 
4 600 610 612 602 
4 603 613 611 601 
4 602 612 614 604 
4 605 615 613 603 
4 604 614 616 606 
4 607 617 615 605 
4 606 616 618 608 
4 608 618 617 607 
4 609 619 620 610 
4 611 621 619 609 
4 610 620 622 612 
4 613 623 621 611 
4 612 622 624 614 
4 615 625 623 613 
4 614 624 626 616 
4 617 627 625 615 
4 616 626 628 618 
4 618 628 627 617 
3 619 629 620 
3 621 629 619 
3 620 629 622 
3 623 629 621 
3 622 629 624 
3 625 629 623 
3 624 629 626 
3 627 629 625 
3 626 629 628 
3 628 629 627 
3 630 631 632 
4 630 633 634 631 
3 635 630 632 
4 635 636 633 630 
3 631 637 632 
4 631 634 638 637 
3 639 635 632 
3 640 639 632 
3 641 640 632 
3 642 641 632 
3 643 642 632 
3 644 643 632 
3 637 644 632 
4 633 645 646 634 
4 636 647 645 633 
4 634 646 648 638 
4 639 649 636 635 
4 649 650 647 636 
4 637 638 651 644 
4 638 648 652 651 
4 640 653 649 639 
4 641 654 653 640 
4 642 655 654 641 
4 643 656 655 642 
4 644 651 656 643 
4 645 657 658 646 
4 647 659 657 645 
4 646 658 660 648 
4 650 661 659 647 
4 648 660 662 652 
4 653 663 650 649 
4 663 664 661 650 
4 651 652 665 656 
4 652 662 666 665 
4 654 667 663 653 
4 655 668 667 654 
4 656 665 668 655 
4 657 669 670 658 
4 659 671 669 657 
4 658 670 672 660 
4 661 673 671 659 
4 660 672 674 662 
4 664 675 673 661 
4 662 674 676 666 
4 667 677 664 663 
4 677 678 675 664 
4 665 666 679 668 
4 666 676 680 679 
4 668 679 677 667 
4 669 681 682 670 
4 671 683 681 669 
4 670 682 684 672 
4 673 685 683 671 
4 672 684 686 674 
4 675 687 685 673 
4 674 686 688 676 
4 678 689 687 675 
4 676 688 690 680 
4 679 680 678 677 
4 680 690 689 678 
4 681 691 692 682 
4 683 693 691 681 
4 682 692 694 684 
4 685 695 693 683 
4 684 694 696 686 
4 687 697 695 685 
4 686 696 698 688 
4 689 699 697 687 
4 688 698 700 690 
4 690 700 699 689 
4 691 701 702 692 
4 693 703 701 691 
4 692 702 704 694 
4 695 705 703 693 
4 694 704 706 696 
4 697 707 705 695 
4 696 706 708 698 
4 699 709 707 697 
4 698 708 710 700 
4 700 710 709 699 
4 701 711 712 702 
4 703 713 711 701 
4 702 712 714 704 
4 705 715 713 703 
4 704 714 716 706 
4 707 717 715 705 
4 706 716 718 708 
4 709 719 717 707 
4 708 718 720 710 
4 710 720 719 709 
4 711 721 722 712 
4 713 723 721 711 
4 712 722 724 714 
4 715 725 723 713 
4 714 724 726 716 
4 717 727 725 715 
4 716 726 728 718 
4 719 729 727 717 
4 718 728 730 720 
4 720 730 729 719 
3 721 731 722 
3 723 731 721 
3 722 731 724 
3 725 731 723 
3 724 731 726 
3 727 731 725 
3 726 731 728 
3 729 731 727 
3 728 731 730 
3 730 731 729 
3 732 733 734 
4 732 735 736 733 
3 737 732 734 
4 737 738 735 732 
3 733 739 734 
4 733 736 740 739 
3 741 737 734 
3 742 741 734 
3 743 742 734 
3 744 743 734 
3 745 744 734 
3 746 745 734 
3 739 746 734 
4 735 747 748 736 
4 738 749 747 735 
4 736 748 750 740 
4 741 751 738 737 
4 751 752 749 738 
4 739 740 753 746 
4 740 750 754 753 
4 742 755 751 741 
4 743 756 755 742 
4 744 757 756 743 
4 745 758 757 744 
4 746 753 758 745 
4 747 759 760 748 
4 749 761 759 747 
4 748 760 762 750 
4 752 763 761 749 
4 750 762 764 754 
4 755 765 752 751 
4 765 766 763 752 
4 753 754 767 758 
4 754 764 768 767 
4 756 769 765 755 
4 757 770 769 756 
4 758 767 770 757 
4 759 771 772 760 
4 761 773 771 759 
4 760 772 774 762 
4 763 775 773 761 
4 762 774 776 764 
4 766 777 775 763 
4 764 776 778 768 
4 769 779 766 765 
4 779 780 777 766 
4 767 768 781 770 
4 768 778 782 781 
4 770 781 779 769 
4 771 783 784 772 
4 773 785 783 771 
4 772 784 786 774 
4 775 787 785 773 
4 774 786 788 776 
4 777 789 787 775 
4 776 788 790 778 
4 780 791 789 777 
4 778 790 792 782 
4 781 782 780 779 
4 782 792 791 780 
4 783 793 794 784 
4 785 795 793 783 
4 784 794 796 786 
4 787 797 795 785 
4 786 796 798 788 
4 789 799 797 787 
4 788 798 800 790 
4 791 801 799 789 
4 790 800 802 792 
4 792 802 801 791 
4 793 803 804 794 
4 795 805 803 793 
4 794 804 806 796 
4 797 807 805 795 
4 796 806 808 798 
4 799 809 807 797 
4 798 808 810 800 
4 801 811 809 799 
4 800 810 812 802 
4 802 812 811 801 
4 803 813 814 804 
4 805 815 813 803 
4 804 814 816 806 
4 807 817 815 805 
4 806 816 818 808 
4 809 819 817 807 
4 808 818 820 810 
4 811 821 819 809 
4 810 820 822 812 
4 812 822 821 811 
4 813 823 824 814 
4 815 825 823 813 
4 814 824 826 816 
4 817 827 825 815 
4 816 826 828 818 
4 819 829 827 817 
4 818 828 830 820 
4 821 831 829 819 
4 820 830 832 822 
4 822 832 831 821 
3 823 833 824 
3 825 833 823 
3 824 833 826 
3 827 833 825 
3 826 833 828 
3 829 833 827 
3 828 833 830 
3 831 833 829 
3 830 833 832 
3 832 833 831 
3 834 835 836 
4 834 837 838 835 
3 839 834 836 
4 839 840 837 834 
3 835 841 836 
4 835 838 842 841 
3 843 839 836 
3 844 843 836 
3 845 844 836 
3 846 845 836 
3 847 846 836 
3 848 847 836 
3 841 848 836 
4 837 849 850 838 
4 840 851 849 837 
4 838 850 852 842 
4 843 853 840 839 
4 853 854 851 840 
4 841 842 855 848 
4 842 852 856 855 
4 844 857 853 843 
4 845 858 857 844 
4 846 859 858 845 
4 847 860 859 846 
4 848 855 860 847 
4 849 861 862 850 
4 851 863 861 849 
4 850 862 864 852 
4 854 865 863 851 
4 852 864 866 856 
4 857 867 854 853 
4 867 868 865 854 
4 855 856 869 860 
4 856 866 870 869 
4 858 871 867 857 
4 859 872 871 858 
4 860 869 872 859 
4 861 873 874 862 
4 863 875 873 861 
4 862 874 876 864 
4 865 877 875 863 
4 864 876 878 866 
4 868 879 877 865 
4 866 878 880 870 
4 871 881 868 867 
4 881 882 879 868 
4 869 870 883 872 
4 870 880 884 883 
4 872 883 881 871 
4 873 885 886 874 
4 875 887 885 873 
4 874 886 888 876 
4 877 889 887 875 
4 876 888 890 878 
4 879 891 889 877 
4 878 890 892 880 
4 882 893 891 879 
4 880 892 894 884 
4 883 884 882 881 
4 884 894 893 882 
4 885 895 896 886 
4 887 897 895 885 
4 886 896 898 888 
4 889 899 897 887 
4 888 898 900 890 
4 891 901 899 889 
4 890 900 902 892 
4 893 903 901 891 
4 892 902 904 894 
4 894 904 903 893 
4 895 905 906 896 
4 897 907 905 895 
4 896 906 908 898 
4 899 909 907 897 
4 898 908 910 900 
4 901 911 909 899 
4 900 910 912 902 
4 903 913 911 901 
4 902 912 914 904 
4 904 914 913 903 
4 905 915 916 906 
4 907 917 915 905 
4 906 916 918 908 
4 909 919 917 907 
4 908 918 920 910 
4 911 921 919 909 
4 910 920 922 912 
4 913 923 921 911 
4 912 922 924 914 
4 914 924 923 913 
4 915 925 926 916 
4 917 927 925 915 
4 916 926 928 918 
4 919 929 927 917 
4 918 928 930 920 
4 921 931 929 919 
4 920 930 932 922 
4 923 933 931 921 
4 922 932 934 924 
4 924 934 933 923 
3 925 935 926 
3 927 935 925 
3 926 935 928 
3 929 935 927 
3 928 935 930 
3 931 935 929 
3 930 935 932 
3 933 935 931 
3 932 935 934 
3 934 935 933 
3 936 937 938 
4 936 939 940 937 
3 941 936 938 
4 941 942 939 936 
3 937 943 938 
4 937 940 944 943 
3 945 941 938 
3 946 945 938 
3 947 946 938 
3 948 947 938 
3 949 948 938 
3 950 949 938 
3 943 950 938 
4 939 951 952 940 
4 942 953 951 939 
4 940 952 954 944 
4 945 955 942 941 
4 955 956 953 942 
4 943 944 957 950 
4 944 954 958 957 
4 946 959 955 945 
4 947 960 959 946 
4 948 961 960 947 
4 949 962 961 948 
4 950 957 962 949 
4 951 963 964 952 
4 953 965 963 951 
4 952 964 966 954 
4 956 967 965 953 
4 954 966 968 958 
4 959 969 956 955 
4 969 970 967 956 
4 957 958 971 962 
4 958 968 972 971 
4 960 973 969 959 
4 961 974 973 960 
4 962 971 974 961 
4 963 975 976 964 
4 965 977 975 963 
4 964 976 978 966 
4 967 979 977 965 
4 966 978 980 968 
4 970 981 979 967 
4 968 980 982 972 
4 973 983 970 969 
4 983 984 981 970 
4 971 972 985 974 
4 972 982 986 985 
4 974 985 983 973 
4 975 987 988 976 
4 977 989 987 975 
4 976 988 990 978 
4 979 991 989 977 
4 978 990 992 980 
4 981 993 991 979 
4 980 992 994 982 
4 984 995 993 981 
4 982 994 996 986 
4 985 986 984 983 
4 986 996 995 984 
4 987 997 998 988 
4 989 999 997 987 
4 988 998 1000 990 
4 991 1001 999 989 
4 990 1000 1002 992 
4 993 1003 1001 991 
4 992 1002 1004 994 
4 995 1005 1003 993 
4 994 1004 1006 996 
4 996 1006 1005 995 
3 997 1007 998 
3 999 1007 997 
3 998 1007 1000 
3 1001 1007 999 
3 1000 1007 1002 
3 1003 1007 1001 
3 1002 1007 1004 
3 1005 1007 1003 
3 1004 1007 1006 
3 1006 1007 1005 
4 1008 1009 1010 1011 
4 1012 1013 1009 1008 
8 1014 1015 1016 1017 1018 1012 1008 1011 
4 1009 1019 1020 1010 
4 1013 1021 1019 1009 
4 1011 1010 1022 1014 
4 1010 1020 1023 1022 
3 1012 1024 1013 
4 1018 1025 1024 1012 
4 1024 1026 1021 1013 
4 1014 1022 1027 1015 
4 1015 1028 1029 1016 
3 1015 1027 1028 
4 1016 1029 1030 1017 
4 1017 1030 1025 1018 
4 1019 1031 1032 1020 
4 1021 1033 1031 1019 
4 1020 1032 1034 1023 
4 1026 1035 1033 1021 
4 1022 1023 1036 1027 
4 1023 1034 1037 1036 
4 1025 1038 1026 1024 
4 1030 1039 1038 1025 
4 1038 1040 1035 1026 
4 1027 1036 1041 1028 
4 1028 1041 1042 1029 
4 1029 1042 1039 1030 
4 1031 1043 1044 1032 
4 1033 1045 1043 1031 
4 1032 1044 1046 1034 
4 1035 1047 1045 1033 
4 1034 1046 1048 1037 
4 1040 1049 1047 1035 
4 1036 1037 1050 1041 
4 1037 1048 1051 1050 
4 1039 1052 1040 1038 
4 1042 1053 1052 1039 
4 1052 1054 1049 1040 
4 1041 1050 1053 1042 
4 1043 1055 1056 1044 
4 1045 1057 1055 1043 
4 1044 1056 1058 1046 
4 1047 1059 1057 1045 
4 1046 1058 1060 1048 
4 1049 1061 1059 1047 
4 1048 1060 1062 1051 
4 1054 1063 1061 1049 
4 1050 1051 1064 1053 
4 1051 1062 1065 1064 
4 1053 1064 1054 1052 
4 1064 1065 1063 1054 
4 1055 1066 1067 1056 
4 1057 1068 1066 1055 
4 1056 1067 1069 1058 
4 1059 1070 1068 1057 
4 1058 1069 1071 1060 
4 1061 1072 1070 1059 
4 1060 1071 1073 1062 
4 1063 1074 1072 1061 
4 1062 1073 1075 1065 
4 1065 1075 1074 1063 
4 1066 1076 1077 1067 
4 1068 1078 1076 1066 
4 1067 1077 1079 1069 
4 1070 1080 1078 1068 
4 1069 1079 1081 1071 
4 1072 1082 1080 1070 
4 1071 1081 1083 1073 
4 1074 1084 1082 1072 
4 1073 1083 1085 1075 
4 1075 1085 1084 1074 
3 1076 1086 1077 
3 1078 1086 1076 
3 1077 1086 1079 
3 1080 1086 1078 
3 1079 1086 1081 
3 1082 1086 1080 
3 1081 1086 1083 
3 1084 1086 1082 
3 1083 1086 1085 
3 1085 1086 1084 
4 1087 1088 1089 1090 
4 1091 1092 1088 1087 
8 1093 1094 1095 1096 1097 1091 1087 1090 
4 1088 1098 1099 1089 
4 1092 1100 1098 1088 
4 1090 1089 1101 1093 
4 1089 1099 1102 1101 
3 1091 1103 1092 
4 1097 1104 1103 1091 
4 1103 1105 1100 1092 
4 1093 1101 1106 1094 
4 1094 1107 1108 1095 
3 1094 1106 1107 
4 1095 1108 1109 1096 
4 1096 1109 1104 1097 
4 1098 1110 1111 1099 
4 1100 1112 1110 1098 
4 1099 1111 1113 1102 
4 1105 1114 1112 1100 
4 1101 1102 1115 1106 
4 1102 1113 1116 1115 
4 1104 1117 1105 1103 
4 1109 1118 1117 1104 
4 1117 1119 1114 1105 
4 1106 1115 1120 1107 
4 1107 1120 1121 1108 
4 1108 1121 1118 1109 
4 1110 1122 1123 1111 
4 1112 1124 1122 1110 
4 1111 1123 1125 1113 
4 1114 1126 1124 1112 
4 1113 1125 1127 1116 
4 1119 1128 1126 1114 
4 1115 1116 1129 1120 
4 1116 1127 1130 1129 
4 1118 1131 1119 1117 
4 1121 1132 1131 1118 
4 1131 1133 1128 1119 
4 1120 1129 1132 1121 
4 1122 1134 1135 1123 
4 1124 1136 1134 1122 
4 1123 1135 1137 1125 
4 1126 1138 1136 1124 
4 1125 1137 1139 1127 
4 1128 1140 1138 1126 
4 1127 1139 1141 1130 
4 1133 1142 1140 1128 
4 1129 1130 1143 1132 
4 1130 1141 1144 1143 
4 1132 1143 1133 1131 
4 1143 1144 1142 1133 
4 1134 1145 1146 1135 
4 1136 1147 1145 1134 
4 1135 1146 1148 1137 
4 1138 1149 1147 1136 
4 1137 1148 1150 1139 
4 1140 1151 1149 1138 
4 1139 1150 1152 1141 
4 1142 1153 1151 1140 
4 1141 1152 1154 1144 
4 1144 1154 1153 1142 
4 1145 1155 1156 1146 
4 1147 1157 1155 1145 
4 1146 1156 1158 1148 
4 1149 1159 1157 1147 
4 1148 1158 1160 1150 
4 1151 1161 1159 1149 
4 1150 1160 1162 1152 
4 1153 1163 1161 1151 
4 1152 1162 1164 1154 
4 1154 1164 1163 1153 
3 1155 1165 1156 
3 1157 1165 1155 
3 1156 1165 1158 
3 1159 1165 1157 
3 1158 1165 1160 
3 1161 1165 1159 
3 1160 1165 1162 
3 1163 1165 1161 
3 1162 1165 1164 
3 1164 1165 1163 
4 1166 1167 1168 1169 
4 1170 1171 1167 1166 
8 1172 1173 1174 1175 1176 1170 1166 1169 
4 1167 1177 1178 1168 
4 1171 1179 1177 1167 
4 1169 1168 1180 1172 
4 1168 1178 1181 1180 
3 1170 1182 1171 
4 1176 1183 1182 1170 
4 1182 1184 1179 1171 
4 1172 1180 1185 1173 
4 1173 1186 1187 1174 
3 1173 1185 1186 
4 1174 1187 1188 1175 
4 1175 1188 1183 1176 
4 1177 1189 1190 1178 
4 1179 1191 1189 1177 
4 1178 1190 1192 1181 
4 1184 1193 1191 1179 
4 1180 1181 1194 1185 
4 1181 1192 1195 1194 
4 1183 1196 1184 1182 
4 1188 1197 1196 1183 
4 1196 1198 1193 1184 
4 1185 1194 1199 1186 
4 1186 1199 1200 1187 
4 1187 1200 1197 1188 
4 1189 1201 1202 1190 
4 1191 1203 1201 1189 
4 1190 1202 1204 1192 
4 1193 1205 1203 1191 
4 1192 1204 1206 1195 
4 1198 1207 1205 1193 
4 1194 1195 1208 1199 
4 1195 1206 1209 1208 
4 1197 1210 1198 1196 
4 1200 1211 1210 1197 
4 1210 1212 1207 1198 
4 1199 1208 1211 1200 
4 1201 1213 1214 1202 
4 1203 1215 1213 1201 
4 1202 1214 1216 1204 
4 1205 1217 1215 1203 
4 1204 1216 1218 1206 
4 1207 1219 1217 1205 
4 1206 1218 1220 1209 
4 1212 1221 1219 1207 
4 1208 1209 1222 1211 
4 1209 1220 1223 1222 
4 1211 1222 1212 1210 
4 1222 1223 1221 1212 
4 1213 1224 1225 1214 
4 1215 1226 1224 1213 
4 1214 1225 1227 1216 
4 1217 1228 1226 1215 
4 1216 1227 1229 1218 
4 1219 1230 1228 1217 
4 1218 1229 1231 1220 
4 1221 1232 1230 1219 
4 1220 1231 1233 1223 
4 1223 1233 1232 1221 
4 1224 1234 1235 1225 
4 1226 1236 1234 1224 
4 1225 1235 1237 1227 
4 1228 1238 1236 1226 
4 1227 1237 1239 1229 
4 1230 1240 1238 1228 
4 1229 1239 1241 1231 
4 1232 1242 1240 1230 
4 1231 1241 1243 1233 
4 1233 1243 1242 1232 
3 1234 1244 1235 
3 1236 1244 1234 
3 1235 1244 1237 
3 1238 1244 1236 
3 1237 1244 1239 
3 1240 1244 1238 
3 1239 1244 1241 
3 1242 1244 1240 
3 1241 1244 1243 
3 1243 1244 1242 
4 1245 1246 1247 1248 
4 1249 1250 1246 1245 
7 1251 1252 1253 1254 1249 1245 1248 
4 1246 1255 1256 1247 
4 1250 1257 1255 1246 
4 1248 1247 1258 1251 
4 1247 1256 1259 1258 
3 1249 1260 1250 
3 1249 1261 1260 
4 1254 1262 1261 1249 
4 1260 1263 1257 1250 
4 1251 1258 1264 1252 
4 1252 1265 1266 1253 
3 1252 1264 1265 
4 1253 1266 1262 1254 
4 1255 1267 1268 1256 
4 1257 1269 1267 1255 
4 1256 1268 1270 1259 
4 1263 1271 1269 1257 
4 1258 1259 1272 1264 
4 1259 1270 1273 1272 
4 1261 1274 1263 1260 
4 1262 1275 1274 1261 
4 1266 1276 1275 1262 
4 1274 1277 1271 1263 
4 1264 1272 1278 1265 
4 1265 1278 1276 1266 
4 1267 1279 1280 1268 
4 1269 1281 1279 1267 
4 1268 1280 1282 1270 
4 1271 1283 1281 1269 
4 1270 1282 1284 1273 
4 1277 1285 1283 1271 
4 1272 1273 1286 1278 
4 1273 1284 1287 1286 
4 1275 1288 1277 1274 
4 1276 1289 1288 1275 
4 1278 1286 1289 1276 
4 1288 1290 1285 1277 
4 1279 1291 1292 1280 
4 1281 1293 1291 1279 
4 1280 1292 1294 1282 
4 1283 1295 1293 1281 
4 1282 1294 1296 1284 
4 1285 1297 1295 1283 
4 1284 1296 1298 1287 
4 1290 1299 1297 1285 
4 1286 1287 1300 1289 
4 1287 1298 1301 1300 
4 1289 1300 1290 1288 
4 1300 1301 1299 1290 
4 1291 1302 1303 1292 
4 1293 1304 1302 1291 
4 1292 1303 1305 1294 
4 1295 1306 1304 1293 
4 1294 1305 1307 1296 
4 1297 1308 1306 1295 
4 1296 1307 1309 1298 
4 1299 1310 1308 1297 
4 1298 1309 1311 1301 
4 1301 1311 1310 1299 
4 1302 1312 1313 1303 
4 1304 1314 1312 1302 
4 1303 1313 1315 1305 
4 1306 1316 1314 1304 
4 1305 1315 1317 1307 
4 1308 1318 1316 1306 
4 1307 1317 1319 1309 
4 1310 1320 1318 1308 
4 1309 1319 1321 1311 
4 1311 1321 1320 1310 
3 1312 1322 1313 
3 1314 1322 1312 
3 1313 1322 1315 
3 1316 1322 1314 
3 1315 1322 1317 
3 1318 1322 1316 
3 1317 1322 1319 
3 1320 1322 1318 
3 1319 1322 1321 
3 1321 1322 1320 
3 1323 1324 1325 
4 1323 1326 1327 1324 
3 1328 1323 1325 
4 1328 1329 1326 1323 
3 1324 1330 1325 
4 1324 1327 1331 1330 
3 1332 1328 1325 
3 1333 1332 1325 
3 1334 1333 1325 
3 1335 1334 1325 
3 1336 1335 1325 
3 1337 1336 1325 
3 1330 1337 1325 
4 1326 1338 1339 1327 
4 1329 1340 1338 1326 
4 1327 1339 1341 1331 
4 1332 1342 1329 1328 
4 1342 1343 1340 1329 
4 1330 1331 1344 1337 
4 1331 1341 1345 1344 
4 1333 1346 1342 1332 
4 1334 1347 1346 1333 
4 1335 1348 1347 1334 
4 1336 1349 1348 1335 
4 1337 1344 1349 1336 
4 1338 1350 1351 1339 
4 1340 1352 1350 1338 
4 1339 1351 1353 1341 
4 1343 1354 1352 1340 
4 1341 1353 1355 1345 
4 1346 1356 1343 1342 
4 1356 1357 1354 1343 
4 1344 1345 1358 1349 
4 1345 1355 1359 1358 
4 1347 1360 1356 1346 
4 1348 1361 1360 1347 
4 1349 1358 1361 1348 
4 1350 1362 1363 1351 
4 1352 1364 1362 1350 
4 1351 1363 1365 1353 
4 1354 1366 1364 1352 
4 1353 1365 1367 1355 
4 1357 1368 1366 1354 
4 1355 1367 1369 1359 
4 1360 1370 1357 1356 
4 1370 1371 1368 1357 
4 1358 1359 1372 1361 
4 1359 1369 1373 1372 
4 1361 1372 1370 1360 
4 1362 1374 1375 1363 
4 1364 1376 1374 1362 
4 1363 1375 1377 1365 
4 1366 1378 1376 1364 
4 1365 1377 1379 1367 
4 1368 1380 1378 1366 
4 1367 1379 1381 1369 
4 1371 1382 1380 1368 
4 1369 1381 1383 1373 
4 1372 1373 1371 1370 
4 1373 1383 1382 1371 
4 1374 1384 1385 1375 
4 1376 1386 1384 1374 
4 1375 1385 1387 1377 
4 1378 1388 1386 1376 
4 1377 1387 1389 1379 
4 1380 1390 1388 1378 
4 1379 1389 1391 1381 
4 1382 1392 1390 1380 
4 1381 1391 1393 1383 
4 1383 1393 1392 1382 
3 1384 1394 1385 
3 1386 1394 1384 
3 1385 1394 1387 
3 1388 1394 1386 
3 1387 1394 1389 
3 1390 1394 1388 
3 1389 1394 1391 
3 1392 1394 1390 
3 1391 1394 1393 
3 1393 1394 1392 
3 1395 1396 1397 
4 1395 1398 1399 1396 
3 1400 1395 1397 
4 1400 1401 1398 1395 
3 1396 1402 1397 
4 1396 1399 1403 1402 
3 1404 1400 1397 
3 1405 1404 1397 
3 1406 1405 1397 
3 1407 1406 1397 
3 1408 1407 1397 
3 1409 1408 1397 
3 1402 1409 1397 
4 1398 1410 1411 1399 
4 1401 1412 1410 1398 
4 1399 1411 1413 1403 
4 1404 1414 1401 1400 
4 1414 1415 1412 1401 
4 1402 1403 1416 1409 
4 1403 1413 1417 1416 
4 1405 1418 1414 1404 
4 1406 1419 1418 1405 
4 1407 1420 1419 1406 
4 1408 1421 1420 1407 
4 1409 1416 1421 1408 
4 1410 1422 1423 1411 
4 1412 1424 1422 1410 
4 1411 1423 1425 1413 
4 1415 1426 1424 1412 
4 1413 1425 1427 1417 
4 1418 1428 1415 1414 
4 1428 1429 1426 1415 
4 1416 1417 1430 1421 
4 1417 1427 1431 1430 
4 1419 1432 1428 1418 
4 1420 1433 1432 1419 
4 1421 1430 1433 1420 
4 1422 1434 1435 1423 
4 1424 1436 1434 1422 
4 1423 1435 1437 1425 
4 1426 1438 1436 1424 
4 1425 1437 1439 1427 
4 1429 1440 1438 1426 
4 1427 1439 1441 1431 
4 1432 1442 1429 1428 
4 1442 1443 1440 1429 
4 1430 1431 1444 1433 
4 1431 1441 1445 1444 
4 1433 1444 1442 1432 
4 1434 1446 1447 1435 
4 1436 1448 1446 1434 
4 1435 1447 1449 1437 
4 1438 1450 1448 1436 
4 1437 1449 1451 1439 
4 1440 1452 1450 1438 
4 1439 1451 1453 1441 
4 1443 1454 1452 1440 
4 1441 1453 1455 1445 
4 1444 1445 1443 1442 
4 1445 1455 1454 1443 
4 1446 1456 1457 1447 
4 1448 1458 1456 1446 
4 1447 1457 1459 1449 
4 1450 1460 1458 1448 
4 1449 1459 1461 1451 
4 1452 1462 1460 1450 
4 1451 1461 1463 1453 
4 1454 1464 1462 1452 
4 1453 1463 1465 1455 
4 1455 1465 1464 1454 
3 1456 1466 1457 
3 1458 1466 1456 
3 1457 1466 1459 
3 1460 1466 1458 
3 1459 1466 1461 
3 1462 1466 1460 
3 1461 1466 1463 
3 1464 1466 1462 
3 1463 1466 1465 
3 1465 1466 1464 
3 1467 1468 1469 
4 1467 1470 1471 1468 
3 1472 1467 1469 
4 1472 1473 1470 1467 
3 1468 1474 1469 
4 1468 1471 1475 1474 
3 1476 1472 1469 
3 1477 1476 1469 
3 1478 1477 1469 
3 1479 1478 1469 
3 1480 1479 1469 
3 1481 1480 1469 
3 1474 1481 1469 
4 1470 1482 1483 1471 
4 1473 1484 1482 1470 
4 1471 1483 1485 1475 
4 1476 1486 1473 1472 
4 1486 1487 1484 1473 
4 1474 1475 1488 1481 
4 1475 1485 1489 1488 
4 1477 1490 1486 1476 
4 1478 1491 1490 1477 
4 1479 1492 1491 1478 
4 1480 1493 1492 1479 
4 1481 1488 1493 1480 
4 1482 1494 1495 1483 
4 1484 1496 1494 1482 
4 1483 1495 1497 1485 
4 1487 1498 1496 1484 
4 1485 1497 1499 1489 
4 1490 1500 1487 1486 
4 1500 1501 1498 1487 
4 1488 1489 1502 1493 
4 1489 1499 1503 1502 
4 1491 1504 1500 1490 
4 1492 1505 1504 1491 
4 1493 1502 1505 1492 
4 1494 1506 1507 1495 
4 1496 1508 1506 1494 
4 1495 1507 1509 1497 
4 1498 1510 1508 1496 
4 1497 1509 1511 1499 
4 1501 1512 1510 1498 
4 1499 1511 1513 1503 
4 1504 1514 1501 1500 
4 1514 1515 1512 1501 
4 1502 1503 1516 1505 
4 1503 1513 1517 1516 
4 1505 1516 1514 1504 
4 1506 1518 1519 1507 
4 1508 1520 1518 1506 
4 1507 1519 1521 1509 
4 1510 1522 1520 1508 
4 1509 1521 1523 1511 
4 1512 1524 1522 1510 
4 1511 1523 1525 1513 
4 1515 1526 1524 1512 
4 1513 1525 1527 1517 
4 1516 1517 1515 1514 
4 1517 1527 1526 1515 
4 1518 1528 1529 1519 
4 1520 1530 1528 1518 
4 1519 1529 1531 1521 
4 1522 1532 1530 1520 
4 1521 1531 1533 1523 
4 1524 1534 1532 1522 
4 1523 1533 1535 1525 
4 1526 1536 1534 1524 
4 1525 1535 1537 1527 
4 1527 1537 1536 1526 
3 1528 1538 1529 
3 1530 1538 1528 
3 1529 1538 1531 
3 1532 1538 1530 
3 1531 1538 1533 
3 1534 1538 1532 
3 1533 1538 1535 
3 1536 1538 1534 
3 1535 1538 1537 
3 1537 1538 1536 
3 1539 1540 1541 
4 1539 1542 1543 1540 
3 1544 1539 1541 
4 1544 1545 1542 1539 
3 1540 1546 1541 
4 1540 1543 1547 1546 
3 1548 1544 1541 
3 1549 1548 1541 
3 1550 1549 1541 
3 1551 1550 1541 
3 1552 1551 1541 
3 1553 1552 1541 
3 1546 1553 1541 
4 1542 1554 1555 1543 
4 1545 1556 1554 1542 
4 1543 1555 1557 1547 
4 1548 1558 1545 1544 
4 1558 1559 1556 1545 
4 1546 1547 1560 1553 
4 1547 1557 1561 1560 
4 1549 1562 1558 1548 
4 1550 1563 1562 1549 
4 1551 1564 1563 1550 
4 1552 1565 1564 1551 
4 1553 1560 1565 1552 
4 1554 1566 1567 1555 
4 1556 1568 1566 1554 
4 1555 1567 1569 1557 
4 1559 1570 1568 1556 
4 1557 1569 1571 1561 
4 1562 1572 1559 1558 
4 1572 1573 1570 1559 
4 1560 1561 1574 1565 
4 1561 1571 1575 1574 
4 1563 1576 1572 1562 
4 1564 1577 1576 1563 
4 1565 1574 1577 1564 
4 1566 1578 1579 1567 
4 1568 1580 1578 1566 
4 1567 1579 1581 1569 
4 1570 1582 1580 1568 
4 1569 1581 1583 1571 
4 1573 1584 1582 1570 
4 1571 1583 1585 1575 
4 1576 1586 1573 1572 
4 1586 1587 1584 1573 
4 1574 1575 1588 1577 
4 1575 1585 1589 1588 
4 1577 1588 1586 1576 
4 1578 1590 1591 1579 
4 1580 1592 1590 1578 
4 1579 1591 1593 1581 
4 1582 1594 1592 1580 
4 1581 1593 1595 1583 
4 1584 1596 1594 1582 
4 1583 1595 1597 1585 
4 1587 1598 1596 1584 
4 1585 1597 1599 1589 
4 1588 1589 1587 1586 
4 1589 1599 1598 1587 
4 1590 1600 1601 1591 
4 1592 1602 1600 1590 
4 1591 1601 1603 1593 
4 1594 1604 1602 1592 
4 1593 1603 1605 1595 
4 1596 1606 1604 1594 
4 1595 1605 1607 1597 
4 1598 1608 1606 1596 
4 1597 1607 1609 1599 
4 1599 1609 1608 1598 
3 1600 1610 1601 
3 1602 1610 1600 
3 1601 1610 1603 
3 1604 1610 1602 
3 1603 1610 1605 
3 1606 1610 1604 
3 1605 1610 1607 
3 1608 1610 1606 
3 1607 1610 1609 
3 1609 1610 1608 
3 1611 1612 1613 
4 1611 1614 1615 1612 
3 1616 1611 1613 
4 1616 1617 1614 1611 
3 1612 1618 1613 
4 1612 1615 1619 1618 
3 1620 1616 1613 
3 1621 1620 1613 
3 1622 1621 1613 
3 1623 1622 1613 
3 1624 1623 1613 
3 1625 1624 1613 
3 1618 1625 1613 
4 1614 1626 1627 1615 
4 1617 1628 1626 1614 
4 1615 1627 1629 1619 
4 1620 1630 1617 1616 
4 1630 1631 1628 1617 
4 1618 1619 1632 1625 
4 1619 1629 1633 1632 
4 1621 1634 1630 1620 
4 1622 1635 1634 1621 
4 1623 1636 1635 1622 
4 1624 1637 1636 1623 
4 1625 1632 1637 1624 
4 1626 1638 1639 1627 
4 1628 1640 1638 1626 
4 1627 1639 1641 1629 
4 1631 1642 1640 1628 
4 1629 1641 1643 1633 
4 1634 1644 1631 1630 
4 1644 1645 1642 1631 
4 1632 1633 1646 1637 
4 1633 1643 1647 1646 
4 1635 1648 1644 1634 
4 1636 1649 1648 1635 
4 1637 1646 1649 1636 
4 1638 1650 1651 1639 
4 1640 1652 1650 1638 
4 1639 1651 1653 1641 
4 1642 1654 1652 1640 
4 1641 1653 1655 1643 
4 1645 1656 1654 1642 
4 1643 1655 1657 1647 
4 1648 1658 1645 1644 
4 1658 1659 1656 1645 
4 1646 1647 1660 1649 
4 1647 1657 1661 1660 
4 1649 1660 1658 1648 
4 1650 1662 1663 1651 
4 1652 1664 1662 1650 
4 1651 1663 1665 1653 
4 1654 1666 1664 1652 
4 1653 1665 1667 1655 
4 1656 1668 1666 1654 
4 1655 1667 1669 1657 
4 1659 1670 1668 1656 
4 1657 1669 1671 1661 
4 1660 1661 1659 1658 
4 1661 1671 1670 1659 
3 1662 1672 1663 
3 1664 1672 1662 
3 1663 1672 1665 
3 1666 1672 1664 
3 1665 1672 1667 
3 1668 1672 1666 
3 1667 1672 1669 
3 1670 1672 1668 
3 1669 1672 1671 
3 1671 1672 1670 
3 1673 1674 1675 
4 1673 1676 1677 1674 
3 1678 1673 1675 
4 1678 1679 1676 1673 
3 1674 1680 1675 
4 1674 1677 1681 1680 
3 1682 1678 1675 
3 1683 1682 1675 
3 1684 1683 1675 
3 1685 1684 1675 
3 1686 1685 1675 
3 1687 1686 1675 
3 1680 1687 1675 
4 1676 1688 1689 1677 
4 1679 1690 1688 1676 
4 1677 1689 1691 1681 
4 1682 1692 1679 1678 
4 1692 1693 1690 1679 
4 1680 1681 1694 1687 
4 1681 1691 1695 1694 
4 1683 1696 1692 1682 
4 1684 1697 1696 1683 
4 1685 1698 1697 1684 
4 1686 1699 1698 1685 
4 1687 1694 1699 1686 
4 1688 1700 1701 1689 
4 1690 1702 1700 1688 
4 1689 1701 1703 1691 
4 1693 1704 1702 1690 
4 1691 1703 1705 1695 
4 1696 1706 1693 1692 
4 1706 1707 1704 1693 
4 1694 1695 1708 1699 
4 1695 1705 1709 1708 
4 1697 1710 1706 1696 
4 1698 1711 1710 1697 
4 1699 1708 1711 1698 
4 1700 1712 1713 1701 
4 1702 1714 1712 1700 
4 1701 1713 1715 1703 
4 1704 1716 1714 1702 
4 1703 1715 1717 1705 
4 1707 1718 1716 1704 
4 1705 1717 1719 1709 
4 1710 1720 1707 1706 
4 1720 1721 1718 1707 
4 1708 1709 1722 1711 
4 1709 1719 1723 1722 
4 1711 1722 1720 1710 
4 1712 1724 1725 1713 
4 1714 1726 1724 1712 
4 1713 1725 1727 1715 
4 1716 1728 1726 1714 
4 1715 1727 1729 1717 
4 1718 1730 1728 1716 
4 1717 1729 1731 1719 
4 1721 1732 1730 1718 
4 1719 1731 1733 1723 
4 1722 1723 1721 1720 
4 1723 1733 1732 1721 
3 1724 1734 1725 
3 1726 1734 1724 
3 1725 1734 1727 
3 1728 1734 1726 
3 1727 1734 1729 
3 1730 1734 1728 
3 1729 1734 1731 
3 1732 1734 1730 
3 1731 1734 1733 
3 1733 1734 1732 
3 1735 1736 1737 
3 1735 1737 1738 
3 1735 1738 1739 
3 1735 1739 1740 
3 1735 1740 1741 
3 1735 1741 1742 
3 1735 1742 1743 
3 1735 1743 1744 
3 1735 1744 1745 
3 1735 1745 1736 
4 1736 1746 1747 1737 
4 1745 1748 1746 1736 
4 1737 1747 1749 1738 
4 1738 1749 1750 1739 
4 1739 1750 1751 1740 
4 1740 1751 1752 1741 
4 1741 1752 1753 1742 
4 1742 1753 1754 1743 
4 1743 1754 1755 1744 
4 1744 1755 1748 1745 
4 1746 1756 1757 1747 
4 1748 1758 1756 1746 
4 1747 1757 1759 1749 
4 1755 1760 1758 1748 
4 1749 1759 1761 1750 
4 1750 1761 1762 1751 
4 1751 1762 1763 1752 
4 1752 1763 1764 1753 
4 1753 1764 1765 1754 
4 1754 1765 1760 1755 
4 1756 1766 1767 1757 
4 1758 1768 1766 1756 
4 1757 1767 1769 1759 
4 1760 1770 1768 1758 
4 1759 1769 1771 1761 
4 1765 1772 1770 1760 
4 1761 1771 1773 1762 
4 1762 1773 1774 1763 
4 1763 1774 1775 1764 
4 1764 1775 1772 1765 
4 1766 1776 1777 1767 
4 1768 1778 1776 1766 
4 1767 1777 1779 1769 
4 1770 1780 1778 1768 
4 1769 1779 1781 1771 
4 1772 1782 1780 1770 
4 1771 1781 1783 1773 
4 1775 1784 1782 1772 
4 1773 1783 1785 1774 
4 1774 1785 1784 1775 
4 1776 1786 1787 1777 
4 1778 1788 1786 1776 
4 1777 1787 1789 1779 
4 1780 1790 1788 1778 
4 1779 1789 1791 1781 
4 1782 1792 1790 1780 
4 1781 1791 1793 1783 
4 1784 1794 1792 1782 
4 1783 1793 1795 1785 
4 1785 1795 1794 1784 
3 1786 1796 1787 
3 1788 1796 1786 
3 1787 1796 1789 
3 1790 1796 1788 
3 1789 1796 1791 
3 1792 1796 1790 
3 1791 1796 1793 
3 1794 1796 1792 
3 1793 1796 1795 
3 1795 1796 1794 
3 1799 1798 1797 
4 1798 1801 1800 1797 
3 1799 1797 1802 
4 1797 1800 1803 1802 
3 1799 1804 1798 
4 1804 1805 1801 1798 
3 1799 1802 1806 
3 1799 1806 1807 
3 1799 1807 1808 
3 1799 1808 1809 
3 1799 1809 1810 
3 1799 1810 1811 
3 1799 1811 1804 
4 1801 1813 1812 1800 
4 1800 1812 1814 1803 
4 1805 1815 1813 1801 
4 1802 1803 1816 1806 
4 1803 1814 1817 1816 
4 1811 1818 1805 1804 
4 1818 1819 1815 1805 
4 1806 1816 1820 1807 
4 1807 1820 1821 1808 
4 1808 1821 1822 1809 
4 1809 1822 1823 1810 
4 1810 1823 1818 1811 
4 1813 1825 1824 1812 
4 1812 1824 1826 1814 
4 1815 1827 1825 1813 
4 1814 1826 1828 1817 
4 1819 1829 1827 1815 
4 1816 1817 1830 1820 
4 1817 1828 1831 1830 
4 1823 1832 1819 1818 
4 1832 1833 1829 1819 
4 1820 1830 1834 1821 
4 1821 1834 1835 1822 
4 1822 1835 1832 1823 
4 1825 1837 1836 1824 
4 1824 1836 1838 1826 
4 1827 1839 1837 1825 
4 1826 1838 1840 1828 
4 1829 1841 1839 1827 
4 1828 1840 1842 1831 
4 1833 1843 1841 1829 
4 1830 1831 1844 1834 
4 1831 1842 1845 1844 
4 1835 1846 1833 1832 
4 1846 1847 1843 1833 
4 1834 1844 1846 1835 
4 1837 1849 1848 1836 
4 1836 1848 1850 1838 
4 1839 1851 1849 1837 
4 1838 1850 1852 1840 
4 1841 1853 1851 1839 
4 1840 1852 1854 1842 
4 1843 1855 1853 1841 
4 1842 1854 1856 1845 
4 1847 1857 1855 1843 
4 1844 1845 1847 1846 
4 1845 1856 1857 1847 
3 1849 1858 1848 
3 1848 1858 1850 
3 1851 1858 1849 
3 1850 1858 1852 
3 1853 1858 1851 
3 1852 1858 1854 
3 1855 1858 1853 
3 1854 1858 1856 
3 1857 1858 1855 
3 1856 1858 1857 
3 1859 1860 1861 
4 1859 1862 1863 1860 
3 1864 1859 1861 
4 1864 1865 1862 1859 
3 1860 1866 1861 
4 1860 1863 1867 1866 
3 1868 1864 1861 
3 1869 1868 1861 
3 1870 1869 1861 
3 1871 1870 1861 
3 1872 1871 1861 
3 1873 1872 1861 
3 1866 1873 1861 
4 1862 1874 1875 1863 
4 1865 1876 1874 1862 
4 1863 1875 1877 1867 
4 1868 1878 1865 1864 
4 1878 1879 1876 1865 
4 1866 1867 1880 1873 
4 1867 1877 1881 1880 
4 1869 1882 1878 1868 
4 1870 1883 1882 1869 
4 1871 1884 1883 1870 
4 1872 1885 1884 1871 
4 1873 1880 1885 1872 
4 1874 1886 1887 1875 
4 1876 1888 1886 1874 
4 1875 1887 1889 1877 
4 1879 1890 1888 1876 
4 1877 1889 1891 1881 
4 1882 1892 1879 1878 
4 1892 1893 1890 1879 
4 1880 1881 1894 1885 
4 1881 1891 1895 1894 
4 1883 1896 1892 1882 
4 1884 1897 1896 1883 
4 1885 1894 1897 1884 
4 1886 1898 1899 1887 
4 1888 1900 1898 1886 
4 1887 1899 1901 1889 
4 1890 1902 1900 1888 
4 1889 1901 1903 1891 
4 1893 1904 1902 1890 
4 1891 1903 1905 1895 
4 1896 1906 1893 1892 
4 1906 1907 1904 1893 
4 1894 1895 1908 1897 
4 1895 1905 1909 1908 
4 1897 1908 1906 1896 
4 1898 1910 1911 1899 
3 1900 1910 1898 
4 1899 1911 1912 1901 
3 1900 1913 1910 
3 1902 1914 1900 
3 1914 1913 1900 
4 1901 1912 1915 1903 
4 1904 1916 1914 1902 
4 1903 1915 1917 1905 
4 1907 1918 1916 1904 
4 1905 1917 1919 1909 
4 1908 1909 1907 1906 
4 1909 1919 1918 1907 
3 1910 1913 1911 
3 1911 1913 1912 
3 1912 1913 1915 
3 1916 1913 1914 
3 1918 1913 1916 
3 1919 1913 1918 
3 1917 1913 1919 
3 1915 1913 1917 
```
