## Supplementary material for "Spatiotemporal Maps of Proprioceptive Inputs to the Cervical Spinal Cord During Three-Dimensional Reaching and Grasping": Arm_Model: humerus.asc

```
NORM_ASCII
234 464
-9.926191 13.402453 -129.896741 9.416281 -13.689800 14.682085
   0.5196790 -126.6278672   -0.1342891   -0.4800964   -0.8771252   -0.0126037
  -1.4775536 -127.7089209   -5.1204465   -0.5164437   -0.7106887    0.4777106
   2.0641575 -126.9861905    0.3508974   -0.1124724   -0.9813927    0.1556225
   0.2355074 -127.2362333    1.8807433   -0.4524027   -0.7744338   -0.4422490
  -0.7536277 -125.7318504    0.2967748   -0.7095185   -0.6924381    0.1308168
  -1.6111867 -125.5751454    3.0466475   -0.7481161   -0.4580063   -0.4801587
  -3.0085825 -128.7083112   -7.2575006   -0.5816500   -0.7676744    0.2689970
  -4.0315576 -125.9492973   -3.9665769   -0.6049212   -0.5405322    0.5847181
  -0.8681140 -127.8930093    4.4704823   -0.2266061   -0.9720657   -0.0611387
  -0.9103497 -129.8967409   -6.1282113   -0.1664470   -0.9592182   -0.2284641
  -2.0481300 -127.5763359    6.6123638   -0.3821685   -0.8287959    0.4087109
   3.7720331 -129.5888883   -7.3510277    0.1530973   -0.9764478   -0.1520227
   1.0735967 -128.0813897    9.1428220   -0.1451062   -0.8291965    0.5397937
   3.7310841 -126.9892341    0.8532297    0.3099339   -0.9467333    0.0873899
   5.0949853 -127.7799580    9.4367700    0.2783552   -0.8832749    0.3772848
   6.0433383 -127.5651087    7.1121985    0.3625102   -0.9271280   -0.0949741
  -5.1696348 -126.4981339    6.4172673   -0.7145443   -0.6995205    0.0098741
  -2.1465429 -123.3172289    0.0658148   -0.9820674   -0.0732656    0.1737118
  -3.4289399 -122.4159455    3.1248220   -0.8257110   -0.0419492   -0.5625314
  -6.3874441 -122.5686768    6.9907410   -0.9355169   -0.3531940    0.0078810
  -6.6012989 -126.9069807   -6.8266497   -0.7263061   -0.6349342    0.2633209
  -3.5911103 -126.1119792  -11.4660353   -0.2501086   -0.7289773   -0.6372110
  -4.4363265 -123.2594604   -3.9945041   -0.8148728   -0.0453047    0.5778665
  -2.7603048 -125.1848640    8.8381569   -0.5217286   -0.6264141    0.5791413
   0.6091591 -126.7043912   -9.7383110    0.1668677   -0.5341387   -0.8287647
   0.4269477 -125.1179064   10.7578735   -0.1834925   -0.5595254    0.8082462
   7.5984506 -127.0669430   -8.6380040    0.6446958   -0.5800314   -0.4979266
   6.0234998 -124.3044217   11.0825537    0.3072778   -0.3612642    0.8803798
   6.5736765 -125.4518427    0.4783011    0.7764766   -0.6290742   -0.0367377
   8.9212440 -125.2377612    8.2957702    0.8267816   -0.5303353    0.1875541
  -3.0717696 -123.7968970    9.7338049   -0.5419907   -0.4177562    0.7291953
  -2.0497208 -120.1384214    0.7391585   -0.8934828    0.4133876    0.1754969
  -2.2065241 -120.1683180    4.8522252   -0.6177996    0.5433518   -0.5684123
  -7.2238321 -119.5815829    7.2756134   -0.9854659    0.1518681   -0.0761122
  -3.9909904 -120.3182138   10.7770355   -0.6163724   -0.1468733    0.7736364
  -8.8627430 -123.6055804   -8.7118245   -0.9710582   -0.2343524    0.0460974
  -4.0514559 -122.4796538  -13.6898003   -0.1068173   -0.0251696   -0.9939600
  -3.8151776 -119.3778272   -3.5477076   -0.7362213    0.3842735    0.5570567
   0.9444660 -122.8305214   12.8692832   -0.0766394   -0.5722716    0.8164751
   1.5994801 -124.0286925  -10.2311835    0.4141556    0.1565569   -0.8966410
   6.2432855 -120.9111874   11.8354744    0.5643724   -0.2020787    0.8004049
   8.2632014 -123.9482025   -7.2669098    0.8638169    0.1237323   -0.4883755
   9.4851191 -121.8196642    8.9419316    0.9536495    0.1290466    0.2718449
   7.6451304 -123.0899830    0.8238425    0.9961223   -0.0289992   -0.0830626
   1.5103238 -119.4835568   14.6191680   -0.2061674   -0.0323888    0.9779805
   2.2294223 -117.2283496    0.7139943   -0.9612207    0.1815510    0.2075910
  -0.1393149 -116.7758078    7.3834096   -0.5893971    0.4394454   -0.6778634
  -6.4813371 -116.8022881    7.6603810   -0.9143779    0.3126053   -0.2572760
  -3.8929215 -116.8073970   11.0593058   -0.4689627   -0.1739329    0.8659222
   1.7428787 -114.5971090   13.1575350    0.3230968    0.4053363    0.8551672
  -8.2984839 -119.9053240   -8.6629765   -0.8920741    0.4518730    0.0038190
  -3.3587743 -118.8795433  -10.9191139   -0.0071181    0.6466765   -0.7627312
  -1.2080688 -116.6364165   -3.4817786   -0.6542724   -0.1627578    0.7385374
   4.9585911 -117.6278160   14.6820852    0.5610026    0.4630718    0.6861783
   2.2954458 -120.4031348   -8.3982723    0.3617157    0.3775598   -0.8524144
   7.9877740 -118.9186810    7.4993474    0.7149172    0.6915296    0.1033448
   7.1593203 -119.3801172   -5.6811869    0.7709496    0.4949681   -0.4008032
   6.7821876 -119.9735723    0.9815532    0.8335269    0.5467891   -0.0790855
   2.2796115 -116.4101497   10.1813845    0.8101539    0.5683685    0.1435548
  -1.6972907 -111.9908906    0.6631733   -0.8145718   -0.4986644    0.2963217
  -1.3637022 -112.2315911    7.4327392   -0.8199104   -0.3342777   -0.4647638
  -6.1226041 -113.1514371    9.5085052   -0.9351697    0.0739730   -0.3463895
  -3.1853341 -114.2013617   13.0552710   -0.1263862   -0.2202093    0.9672303
  -1.5665964 -113.2518057   12.1304259    0.5055164    0.2605198    0.8225464
   1.6135356 -114.3688858    8.1603549    0.8924411    0.3854253    0.2345127
  -6.2568843 -116.1810097   -5.8697587   -0.9664681    0.2506757    0.0556873
  -4.4608019 -116.3625769   -7.8192137   -0.3865378    0.3989863   -0.8315037
  -4.0430652 -113.3787654   -2.9154269   -0.8082129   -0.2556594    0.5305000
   3.0895713 -117.3084701    5.5667434    0.7161506    0.6959101    0.0532685
   1.5068967 -117.0823506   -8.0292722    0.3124074    0.3833563   -0.8691603
   3.0891516 -116.6586383    0.7103208    0.8310980    0.5537386    0.0514754
   4.4874991 -117.2131204   -5.4790531    0.7223548    0.6440214   -0.2518728
   1.8500995 -114.4343015    4.6066099    0.9522343    0.2077353    0.2238209
  -4.0478569 -105.5114054    1.8986670   -0.9903827   -0.0962662    0.0993724
  -4.0226706 -106.5087451    6.4856608   -0.9774239   -0.1610955   -0.1367140
  -5.0999973 -106.6489040    9.4850284   -0.9710591    0.0545521   -0.2325260
  -4.0017700 -106.4900736   13.1429806   -0.0213956   -0.2825091    0.9590260
  -4.4049897 -106.3792044   10.6810941    0.7902693    0.0882186    0.6063761
  -0.3756586 -106.3376564    8.0197304    0.7033346    0.1972775    0.6829363
   1.0805284 -106.8236078    6.0904413    0.9097085    0.0379111    0.4135133
  -5.2343268 -113.3027712   -5.1589119   -0.9780036    0.1898018   -0.0865112
  -4.6437775 -112.8191214   -7.2325449   -0.5202908    0.3673737   -0.7709306
  -4.0498061 -105.4400590   -0.5259456   -0.9929813    0.1108404   -0.0412610
   2.8327844 -115.1620144    1.3865715    0.9851503    0.1201736    0.1226264
   1.0378963 -113.9316900   -6.1289440    0.4446378    0.4187112   -0.7918195
   3.2520606 -114.2869427   -3.9140389    0.9447939    0.2445547   -0.2180770
   2.5366614 -107.3105872    4.1611881    0.9473523    0.0435178    0.3172220
  -3.7216193  -99.9653178    4.7851043   -0.9945990    0.0890475   -0.0533239
  -3.7000210 -100.9809390   12.9792081   -0.8085659    0.2004595    0.5532062
  -0.8125918 -100.7283166    7.6275585    0.8181776   -0.1313281    0.5597663
   2.7106273 -101.0740197    4.5072891    0.9034210   -0.0333948    0.4274521
   2.6436171 -100.8621083    0.4374513    0.9216876    0.1018604   -0.3743212
  -3.5884762 -105.5443966   -2.2276270   -0.9315079    0.2596142   -0.2547421
  -3.1271457 -105.6487431   -3.9293080   -0.3369147    0.4070243   -0.8490110
  -2.8191236 -100.3747954   -0.9812281   -0.8587158    0.2441053   -0.4505771
   2.7230531 -105.8932253   -1.1736170    0.9647833    0.1564982   -0.2114273
   1.8853914 -105.5070735   -3.2643595    0.6207190    0.3078094   -0.7210834
  -3.0641640  -91.0388479    4.8696852   -0.9940973    0.0571627   -0.0922116
  -3.2063951  -91.6476035   11.7210232   -0.3900991    0.0045469    0.9207616
   0.0211534  -92.2467356    6.9682115    0.7355407   -0.1111464    0.6683012
   3.3687928  -91.8070454    4.3368676    0.9447023   -0.1118634    0.3082597
   2.4344349  -91.8318772    0.5666469    0.6261249   -0.0637849   -0.7771094
  -0.1305857 -100.0481705   -1.6734249    0.2922596    0.3683322   -0.8825620
   0.6230825  -91.5613521    1.4578669   -0.1259820    0.0479683   -0.9908721
  -2.4127821  -91.0349998    1.3928861   -0.6484090    0.1585401   -0.7446011
  -2.7585478  -81.8297704    4.3958494   -0.9814874    0.0706971   -0.1780010
  -2.7071693  -81.5341034   11.0640030   -0.8131702    0.1208486    0.5693416
   2.3483025  -82.1067620    7.7334095    0.5769482   -0.1356843    0.8054319
   4.9125691  -82.5704753    5.7293993    0.8789065   -0.1838312    0.4401471
   4.0292067  -82.1968580    2.1244665    0.8680185   -0.1080882   -0.4846244
   0.3483563  -82.2923969    0.0343009   -0.0551004   -0.0115202   -0.9984144
  -1.8016904  -82.2868860    1.3213589   -0.5506815    0.0324482   -0.8340845
  -0.6637922  -71.3569542    1.0461028   -0.7592249    0.1052260   -0.6422656
  -1.6394642  -71.0672807    4.6274571   -0.9753024    0.1815791    0.1257551
  -0.1170794  -72.1760254   10.2138662   -0.0392138    0.0459744    0.9981726
   4.4502332  -72.5046114    8.4641495    0.6567472   -0.1348134    0.7419626
   6.3112814  -72.4769684    4.9121238    0.9889950   -0.1431025   -0.0375574
   5.6357208  -72.2329113    1.8621304    0.5107883   -0.0270938   -0.8592795
   2.3192140  -72.2429297    1.2191325    0.0712391    0.0748371   -0.9946479
   0.5486058  -56.9413561    5.0084630   -0.9743181    0.1155669    0.1932577
   1.4434354  -57.3330737    1.6875793   -0.4820149    0.1054655   -0.8697923
   4.4565435  -56.5191566    9.6189019   -0.2513575    0.0286928    0.9674689
   6.7490173  -56.7848402    8.5407138    0.5333868   -0.1034606    0.8395203
   8.9883622  -57.1842733    6.0910940    0.9832947   -0.1650979    0.0766431
   7.1514576  -56.8944423    2.1732463    0.6054819   -0.0901819   -0.7907331
   4.3528899  -58.3845382    2.9572874    0.0124980   -0.0223832   -0.9996713
   1.7183170  -46.1098272    5.0971165   -0.9858914    0.0722519    0.1509894
   5.3252819  -46.3352362   10.3781659   -0.2093569   -0.0034959    0.9778330
   2.4446083  -46.0845241    2.0436733   -0.6952618    0.0194143   -0.7184943
   8.0053918  -45.9614581    8.8681718    0.4423300   -0.0720370    0.8939546
  11.1469637  -46.7618348    6.8336271    0.9723791   -0.1868158    0.1399241
   8.5580909  -46.7076275    3.1795427    0.7374097   -0.0664345   -0.6721706
   5.2799517  -46.8216975    0.6595218   -0.0558823   -0.0666634   -0.9962094
   2.2331105  -38.5109115    4.5422145   -0.9971814    0.0326039    0.0675746
   5.1014725  -38.4479249   10.4131327   -0.3299698    0.0440036    0.9429653
   8.5762876  -38.5670995    8.4954847    0.4027533    0.0393500    0.9144623
   3.1135374  -39.7946653    1.7850758   -0.7429258   -0.0014428   -0.6693722
  12.8963016  -38.9658719    7.6397620    0.9591564   -0.1100930    0.2605736
   9.3186415  -39.2931662    3.2660295    0.7060593   -0.0978626   -0.7013581
   5.6660447  -39.9861569    0.5445552    0.0676524   -0.0767730   -0.9947508
   2.0781792  -27.8971377    3.8040465   -0.9989680   -0.0449529    0.0064905
   4.1420917  -26.3512702    9.0546768   -0.4714404    0.0514958    0.8803932
   9.3529456  -25.0321116    7.8350884    0.4594387    0.0796381    0.8846320
  13.4024533  -25.4326319    5.3348381    0.9870889    0.0395090    0.1552239
   3.3712586  -27.8598824    0.7860511   -0.7378582   -0.0967235   -0.6679894
   9.8626786  -26.2940628    1.7862338    0.6619818   -0.0797596   -0.7452640
   5.9470798  -27.9249342   -1.1901077    0.1598639   -0.0822906   -0.9837031
   0.9503974  -16.4396678    1.9844840   -0.9873502   -0.1473044   -0.0586596
   3.4359417  -16.0452231    8.1781015   -0.5208471   -0.0423316    0.8525997
   9.1640238  -15.3785696    7.2467855    0.4823739   -0.0145843    0.8758440
  12.4414775  -15.8570479    3.6835377    0.9985614    0.0394631    0.0363012
   9.0903704  -16.9588025    0.6215548    0.6538168   -0.0695688   -0.7534480
   3.2282070  -17.2828301   -0.8165636   -0.5036608   -0.1081459   -0.8571058
   7.5909451  -17.9821303   -0.1574225    0.2741608   -0.1114901   -0.9551993
  -0.9450973   -9.0273173    1.9766848   -0.7185888    0.2911542   -0.6315531
   2.9035708   -8.2915915    8.3304714   -0.6731537    0.7349833    0.0816308
   8.8847656   -6.2320116    8.6094043    0.1117852   -0.0101263    0.9936808
  12.3254104   -6.7397595    4.8401747    0.8988540   -0.4381599   -0.0087934
   9.1558936   -6.9639850    0.2178444    0.7356814    0.0739966   -0.6732736
   5.6052429   -7.9570753   -3.9462187    0.1433522    0.0445842   -0.9886670
   1.2192262   -8.2382166   -1.2331183    0.0422872   -0.8371178   -0.5453857
  -0.8384430   -9.5503854    0.1911298   -0.2061490   -0.9773710    0.0474183
   3.4206670   -8.8182366    7.5459933   -0.5050376    0.4262474    0.7504999
   9.0184030   -7.1190389    7.7381731    0.2873106    0.6524459    0.7012610
  12.4741045   -6.6993240    4.9985031    0.9046050   -0.4259301    0.0165326
   9.3441193   -6.3714194    0.2448584    0.7850071   -0.2093848   -0.5830281
   6.5431794   -8.1846706   -1.8693763    0.4686413    0.0755379   -0.8801530
   1.4839603   -8.2152693   -3.4270496   -0.2598538   -0.6201386   -0.7402055
  -4.7902752   -4.8993250    1.1438266   -0.6642876   -0.7420957   -0.0895321
  -5.2132136   -3.6023506    3.4708014   -0.5888837   -0.6153647    0.5239678
   3.2781116   -2.1895908    9.6700800   -0.0618213   -0.3195955    0.9455352
  -2.2804542   -3.1625177    5.7049206   -0.4584952   -0.4756623    0.7506847
  10.4130366    0.2926794    7.1091855    0.5054926   -0.1550065    0.8487934
   8.3055713   -1.0937521    9.1064294    0.4736226   -0.1655328    0.8650321
  11.3566789    0.0813573    2.4150163    0.8816087   -0.1545328   -0.4459660
  12.2987704    0.4138219    6.7903697    0.9058432   -0.1438116    0.3984549
   6.7612743   -0.7285886   -5.0761952    0.8170651   -0.2347671   -0.5265823
   8.6022973   -0.0862609   -1.4139805    0.8554135   -0.2156977   -0.4708952
  -0.0797192   -3.6036405   -4.1151235   -0.3034800   -0.4787704   -0.8238196
   5.2430376   -2.8253562   -6.8409217    0.2277120   -0.5449139   -0.8069796
  -2.9783730   -4.3863244   -2.1472723   -0.5174676   -0.3874127   -0.7629802
  -8.3395299   -2.8821151   -0.2124554   -0.7532456   -0.5718757   -0.3249295
  -7.2523831   -1.6665017    3.7382318   -0.5521344   -0.6553997    0.5153628
  -4.7673109    0.6204229    7.6666294   -0.4247049   -0.5107153    0.7475263
   6.8758366    3.5468527   10.3938025    0.3039587   -0.0301685    0.9522074
   1.0652479    1.5607300   11.2553672   -0.1179807   -0.2859134    0.9509648
  12.5566669    3.7418678    6.9435559    0.8869231    0.2132384    0.4097522
  10.5106836    4.5188985    8.3842417    0.6771501    0.0656532    0.7329102
   8.9813074    1.6829926   -2.0247369    0.8826299   -0.0160175   -0.4697956
  12.0147768    3.3626297    1.7462220    0.9151365    0.0774105   -0.3956423
   4.5061650    0.5799972   -8.6110073    0.1033736    0.0313124   -0.9941496
   7.3171421    2.6247707   -6.6928497    0.7244046   -0.0512412   -0.6874681
  -5.4629666   -2.5333841   -0.9837571   -0.4877368   -0.3817304   -0.7851081
  -2.4918873   -1.3394573   -5.3915185   -0.3613047   -0.3574316   -0.8612210
  -9.5975881   -0.1651357    0.8143414   -0.9331203   -0.0096385   -0.3594351
  -9.9261913    1.9425788    5.4324148   -0.8963885   -0.1089906    0.4296611
  -6.1553086    3.5194556    8.9581107   -0.4826281   -0.0867591    0.8715176
   0.7197183    5.1663762   11.7102526   -0.1289889    0.2523171    0.9590088
   9.7165924    7.6607086    8.5236169    0.4918710    0.6528481    0.5760662
   5.7760568    5.8064931   10.2705319    0.2227510    0.4481587    0.8657574
  10.4753616    6.1839368    1.6068393    0.6616321    0.6535590   -0.3675645
  11.0746905    6.9156014    4.8450772    0.6963934    0.7175368   -0.0133110
   6.2074596    4.9680651   -7.0874205    0.5631443    0.5643603   -0.6036273
   7.8471052    4.6387764   -2.5292352    0.6890866    0.5506373   -0.4711244
  -3.3758021    1.4569316   -3.5586040   -0.3489670    0.2796366   -0.8944414
   3.3130573    3.2802801   -7.1134948   -0.2029936    0.1995289   -0.9586354
  -8.0942945    1.1865921   -4.3922659   -0.6717431    0.1591294   -0.7234909
  -8.5376315    4.0867853    2.4043146   -0.8686892    0.4677849   -0.1629614
  -8.8974646    4.3139600    4.4534006   -0.8464747    0.5297092    0.0537466
  -4.8657255    6.3901814    8.6088543   -0.6791447    0.4159023    0.6048039
   0.5459159    7.6507034    9.3292146   -0.2207951    0.7443098    0.6302797
   3.9540036    9.0645887    7.5153259    0.0773866    0.8920833    0.4451952
   7.2513731    8.8940325    5.3693439    0.3507417    0.9068845   -0.2335398
   5.8445763    9.4162807    5.1317804    0.1834884    0.9736198    0.1356333
   5.4942506    7.2936801   -1.0790995    0.3816255    0.8566330   -0.3471915
   7.3859455    7.6985460    2.7627207    0.3427041    0.8908495   -0.2982299
   2.1385390    7.4340350   -5.2634881   -0.0468447    0.7666012   -0.6404125
   3.2516609    7.1573311   -4.2933182    0.5429643    0.8270277   -0.1456535
  -7.4083952    4.2231070   -0.9252547   -0.7539607    0.4327467   -0.4942405
  -4.2296246    5.3622748   -4.0800952   -0.5605067    0.2567327   -0.7873504
  -6.8392322    6.6670438    2.2935364   -0.8066495    0.5781133   -0.1228888
  -5.7832757    8.0268088    3.1343494   -0.6925914    0.7203854   -0.0369064
  -5.6411867    8.0229871    4.1567571   -0.9832086    0.1790237   -0.0353747
  -6.1475325    8.5618729    2.8259404   -0.8060631    0.5892913    0.0547538
  -3.6610038    9.1020400    3.4497512   -0.1474802    0.9830622    0.1088040
  -0.2396794    9.2129193    3.7309051   -0.0589471    0.9982607   -0.0008464
   1.6582683    8.9392390    0.1618042    0.1278205    0.9531773   -0.2740711
   0.4236047    9.2746672    1.4912971    0.0469915    0.9753178   -0.2157476
   0.7634673    8.4926678   -2.2040734    0.5990959    0.7667366    0.2306492
   1.5416490    8.5371848   -1.3612936    0.1705948    0.9577227   -0.2316562
  -4.6322648    6.7138926   -2.5061127   -0.4361941    0.7438296   -0.5064111
   1.1720316    8.5995029   -2.1329509    0.1874143    0.9740752   -0.1267019
  -6.8640555    6.0908788   -0.2644357   -0.7503295    0.5549089   -0.3592796
  -4.2789340    8.5807668    0.8004660   -0.3451176    0.9075902   -0.2391105
3 0 1 2 
3 3 0 2 
3 4 1 0 
3 5 0 3 
3 5 4 0 
3 1 6 2 
3 4 7 1 
3 7 6 1 
3 8 3 2 
3 6 9 2 
3 10 8 2 
3 9 11 2 
3 12 10 2 
3 11 13 2 
3 14 12 2 
3 13 15 2 
3 15 14 2 
3 16 3 8 
3 16 5 3 
3 17 7 4 
3 18 4 5 
3 18 17 4 
3 19 5 16 
3 19 18 5 
3 7 20 6 
3 20 21 6 
3 21 9 6 
3 17 22 7 
3 22 20 7 
3 23 8 10 
3 23 16 8 
3 21 24 9 
3 24 11 9 
3 25 10 12 
3 25 23 10 
3 24 26 11 
3 26 13 11 
3 27 12 14 
3 27 25 12 
3 26 28 13 
3 28 15 13 
3 29 14 15 
3 29 27 14 
3 28 29 15 
3 30 16 23 
3 30 19 16 
3 31 22 17 
3 32 17 18 
3 32 31 17 
3 33 18 19 
3 33 32 18 
3 34 19 30 
3 34 33 19 
3 22 35 20 
3 35 21 20 
3 35 36 21 
3 36 24 21 
3 31 37 22 
3 37 35 22 
3 38 23 25 
3 38 30 23 
3 36 39 24 
3 39 26 24 
3 40 25 27 
3 40 38 25 
3 39 41 26 
3 41 28 26 
3 42 27 29 
3 42 40 27 
3 41 43 28 
3 43 29 28 
3 43 42 29 
3 44 30 38 
3 44 34 30 
3 45 37 31 
3 46 31 32 
3 46 45 31 
3 47 32 33 
3 47 46 32 
3 48 33 34 
3 48 47 33 
3 49 34 44 
3 49 48 34 
3 37 50 35 
3 50 36 35 
3 50 51 36 
3 51 39 36 
3 45 52 37 
3 52 50 37 
3 53 38 40 
3 53 44 38 
3 51 54 39 
3 54 41 39 
3 55 40 42 
3 55 53 40 
3 54 56 41 
3 56 43 41 
3 57 42 43 
3 57 55 42 
3 56 57 43 
3 58 44 53 
3 58 49 44 
3 59 52 45 
3 60 45 46 
3 60 59 45 
3 61 46 47 
3 61 60 46 
3 62 47 48 
3 62 61 47 
3 63 48 49 
3 63 62 48 
3 64 49 58 
3 64 63 49 
3 52 65 50 
3 65 51 50 
3 65 66 51 
3 66 54 51 
3 59 67 52 
3 67 65 52 
3 68 53 55 
3 68 58 53 
3 66 69 54 
3 69 56 54 
3 70 55 57 
3 70 68 55 
3 69 71 56 
3 71 57 56 
3 71 70 57 
3 72 58 68 
3 72 64 58 
3 73 67 59 
3 74 59 60 
3 74 73 59 
3 75 60 61 
3 75 74 60 
3 76 61 62 
3 76 75 61 
3 77 62 63 
3 77 76 62 
3 78 63 64 
3 78 77 63 
3 79 64 72 
3 79 78 64 
3 67 80 65 
3 80 66 65 
3 80 81 66 
3 81 69 66 
3 73 82 67 
3 82 80 67 
3 83 68 70 
3 83 72 68 
3 81 84 69 
3 84 71 69 
3 85 70 71 
3 85 83 70 
3 84 85 71 
3 86 72 83 
3 86 79 72 
3 87 82 73 
3 88 73 74 
3 88 87 73 
3 88 74 75 
3 88 75 76 
3 89 76 77 
3 89 88 76 
3 90 77 78 
3 90 89 77 
3 90 78 79 
3 91 79 86 
3 91 90 79 
3 82 92 80 
3 92 81 80 
3 92 93 81 
3 93 84 81 
3 87 94 82 
3 94 92 82 
3 95 83 85 
3 95 86 83 
3 93 96 84 
3 96 85 84 
3 96 95 85 
3 91 86 95 
3 97 94 87 
3 98 87 88 
3 98 97 87 
3 99 88 89 
3 99 98 88 
3 100 89 90 
3 100 99 89 
3 101 90 91 
3 101 100 90 
3 102 91 95 
3 103 91 102 
3 103 101 91 
3 94 93 92 
3 94 102 93 
3 102 96 93 
3 97 104 94 
3 104 102 94 
3 102 95 96 
3 105 104 97 
3 106 97 98 
3 106 105 97 
3 107 98 99 
3 107 106 98 
3 108 99 100 
3 108 107 99 
3 109 100 101 
3 109 108 100 
3 110 101 103 
3 110 109 101 
3 104 103 102 
3 111 103 104 
3 111 110 103 
3 105 111 104 
3 112 111 105 
3 113 105 106 
3 113 112 105 
3 114 106 107 
3 114 113 106 
3 115 107 108 
3 115 114 107 
3 116 108 109 
3 116 115 108 
3 117 109 110 
3 117 116 109 
3 118 110 111 
3 118 117 110 
3 112 118 111 
3 119 112 113 
3 119 120 112 
3 120 118 112 
3 121 113 114 
3 121 119 113 
3 122 114 115 
3 122 121 114 
3 123 115 116 
3 123 122 115 
3 124 116 117 
3 124 123 116 
3 125 117 118 
3 125 124 117 
3 120 125 118 
3 126 120 119 
3 127 119 121 
3 127 126 119 
3 126 128 120 
3 128 125 120 
3 129 121 122 
3 129 127 121 
3 130 122 123 
3 130 129 122 
3 131 123 124 
3 131 130 123 
3 132 124 125 
3 132 131 124 
3 128 132 125 
3 133 128 126 
3 134 126 127 
3 134 133 126 
3 135 127 129 
3 135 134 127 
3 133 136 128 
3 136 132 128 
3 137 129 130 
3 137 135 129 
3 138 130 131 
3 138 137 130 
3 139 131 132 
3 139 138 131 
3 136 139 132 
3 140 136 133 
3 141 133 134 
3 141 140 133 
3 142 134 135 
3 142 141 134 
3 143 135 137 
3 143 142 135 
3 140 144 136 
3 144 139 136 
3 145 137 138 
3 145 143 137 
3 146 138 139 
3 146 145 138 
3 144 146 139 
3 147 144 140 
3 148 140 141 
3 148 147 140 
3 149 141 142 
3 149 148 141 
3 150 142 143 
3 150 149 142 
3 151 143 145 
3 151 150 143 
3 147 152 144 
3 152 146 144 
3 153 145 146 
3 153 151 145 
3 152 153 146 
3 154 152 147 
3 155 147 148 
3 155 154 147 
3 156 148 149 
3 156 155 148 
3 157 149 150 
3 157 156 149 
3 158 150 151 
3 158 157 150 
3 159 151 153 
3 159 158 151 
3 154 160 152 
3 160 153 152 
3 160 159 153 
3 161 160 154 
3 162 154 155 
3 162 161 154 
3 163 155 156 
3 163 162 155 
3 164 156 157 
3 164 163 156 
3 165 157 158 
3 165 164 157 
3 166 158 159 
3 166 165 158 
3 167 159 160 
3 167 166 159 
3 161 167 160 
3 168 167 161 
3 169 161 162 
3 169 168 161 
3 170 162 163 
3 170 171 162 
3 171 169 162 
3 172 163 164 
3 172 173 163 
3 173 170 163 
3 174 164 165 
3 174 175 164 
3 175 172 164 
3 176 165 166 
3 176 177 165 
3 177 174 165 
3 178 166 167 
3 178 179 166 
3 179 176 166 
3 168 180 167 
3 180 178 167 
3 181 180 168 
3 182 168 169 
3 182 181 168 
3 183 169 171 
3 183 182 169 
3 184 170 173 
3 184 185 170 
3 185 171 170 
3 185 183 171 
3 186 172 175 
3 186 187 172 
3 187 173 172 
3 187 184 173 
3 188 174 177 
3 188 189 174 
3 189 175 174 
3 189 186 175 
3 190 176 179 
3 190 191 176 
3 191 177 176 
3 191 188 177 
3 192 178 180 
3 192 193 178 
3 193 179 178 
3 193 190 179 
3 181 192 180 
3 194 192 181 
3 195 181 182 
3 195 194 181 
3 196 182 183 
3 196 195 182 
3 197 183 185 
3 197 196 183 
3 198 184 187 
3 198 199 184 
3 199 185 184 
3 199 197 185 
3 200 186 189 
3 200 201 186 
3 201 187 186 
3 201 198 187 
3 202 188 191 
3 202 203 188 
3 203 189 188 
3 203 200 189 
3 204 190 193 
3 204 205 190 
3 205 191 190 
3 205 202 191 
3 194 206 192 
3 206 193 192 
3 206 204 193 
3 207 206 194 
3 208 194 195 
3 208 207 194 
3 209 195 196 
3 209 208 195 
3 210 196 197 
3 210 209 196 
3 211 197 199 
3 211 210 197 
3 212 198 201 
3 212 213 198 
3 213 199 198 
3 213 211 199 
3 214 200 203 
3 214 215 200 
3 215 201 200 
3 215 212 201 
3 216 202 205 
3 216 217 202 
3 217 203 202 
3 217 214 203 
3 218 204 206 
3 218 219 204 
3 219 205 204 
3 219 216 205 
3 207 218 206 
3 220 218 207 
3 221 207 208 
3 221 220 207 
3 222 208 209 
3 222 221 208 
3 223 209 210 
3 223 222 209 
3 224 210 211 
3 224 223 210 
3 225 211 213 
3 225 224 211 
3 226 212 215 
3 226 227 212 
3 227 213 212 
3 227 225 213 
3 228 214 217 
3 228 229 214 
3 229 215 214 
3 229 226 215 
3 230 216 219 
3 230 231 216 
3 231 217 216 
3 231 228 217 
3 220 232 218 
3 232 219 218 
3 232 230 219 
3 233 232 220 
3 233 220 221 
3 233 221 222 
3 233 222 223 
3 233 223 224 
3 233 224 225 
3 233 225 227 
3 233 226 229 
3 233 227 226 
3 233 228 231 
3 233 229 228 
3 233 230 232 
3 233 231 230 
```
