## Supplementary material for "Spatiotemporal Maps of Proprioceptive Inputs to the Cervical Spinal Cord During Three-Dimensional Reaching and Grasping": Arm_Model: radius.asc

```
NORM_ASCII
144 223
-7.044638 17.654734 -137.812523 1.748324 -9.810871 6.446365
   3.5301642    0.2905009   -5.3310687    0.8613322    0.1681127   -0.4794215
  -1.9767408    1.0540937   -6.7058709   -0.0509780    0.4200705   -0.9060585
  -0.2832474    1.6670645   -2.0127523    0.1319534    0.9756773   -0.1750486
  -0.2832474    1.6670645   -2.0127523    0.3219144    0.9464966   -0.0226985
   4.4294923   -0.9961106   -0.3462160    0.9387221    0.2926657    0.1820651
  -0.2832474    1.6670645   -2.0127523    0.4908197    0.8712505    0.0043127
   2.0259247   -4.1015449   -3.3729367    0.8654109   -0.3160194   -0.3888389
   2.0259247   -4.1015449   -3.3729367    0.3405979   -0.2933745   -0.8932662
   2.8498755   -4.8997342    2.4071963    0.9105795   -0.2804580    0.3036254
  -5.3168134    1.7483244   -4.1169249   -0.3776470    0.4971883   -0.7811443
  -0.2832474    1.6670645   -2.0127523    0.0344876    0.9984386   -0.0439424
   4.9452553   -0.6156410    3.9083011    0.7454805    0.1093028    0.6575041
  -0.2832474    1.6670645   -2.0127523    0.3833405    0.9234412    0.0175049
   0.0166781   -4.8058175    3.6226946    0.3538056   -0.1591946    0.9216717
   1.7778665   -9.1164922   -0.4917947    0.9790884   -0.1972436   -0.0498092
   1.5087600   -9.2000929   -2.3678115    0.8348228   -0.1977557   -0.5137738
  -1.5801830   -3.6639558   -4.7704496   -0.2973811   -0.1011521   -0.9493855
  -1.7818203   -9.6648081   -3.2390249    0.0135186   -0.1611401   -0.9868390
   0.6952953   -9.2721283    2.0661291    0.6713856   -0.1250927    0.7304746
  -7.0446376    1.4273113    0.0690704   -0.8301676    0.4948710   -0.2567574
  -0.2832474    1.6670645   -2.0127523   -0.0152872    0.9977515    0.0652560
   2.1579617   -0.4243757    6.4463653   -0.0624813    0.4137779    0.9082312
  -0.2832474    1.6670645   -2.0127523    0.2411239    0.9560546    0.1667901
  -3.4294598   -4.4808130    3.3263904   -0.2490528   -0.0358356    0.9678267
  -1.6323312   -9.7829131    3.3900481    0.2558204    0.0256146    0.9663849
   1.7123825  -12.7126354    1.0953956    0.9501485    0.0545163    0.3069948
   0.7429210  -12.8370373   -0.1372530    0.9779589    0.0406231   -0.2048077
   0.8649661  -12.6511258   -2.4766953    0.6561476    0.0393269   -0.7536072
  -4.5735963   -3.8186891   -3.0683197   -0.8909232   -0.0148119   -0.4539125
  -4.4320914  -10.5898203   -1.7574041   -0.6823649   -0.1072158   -0.7231065
  -2.2101034  -12.8048217   -2.7803250   -0.2200015   -0.0465564   -0.9743879
  -1.0361052  -13.2526285    3.3566934    0.4549300    0.0852405    0.8864382
  -3.1288160    1.1680466    5.5292675   -0.6226671    0.6082553    0.4922512
  -0.2832474    1.6670645   -2.0127523    0.1223385    0.9862155    0.1114107
  -5.8905174   -3.9791071    0.0868291   -0.9167530    0.1103531    0.3839089
  -3.9990990   -8.8049715    3.5321967   -0.6403353    0.1119579    0.7598921
  -4.2321723  -13.2329652    4.5470068   -0.4855141    0.1107681    0.8671831
  -1.0911897  -18.5166899    4.2917767    0.4884470   -0.0172945    0.8724222
   2.7014316  -18.0905302    0.1783540    0.9144691    0.2622885    0.3081413
   2.7886781  -17.9106119   -1.4248028    0.8975502    0.2601960   -0.3559517
   1.4212327  -18.0321602   -2.8120085    0.4314727    0.0971670   -0.8968778
  -5.2857711  -10.4816411    1.3647816   -0.9992259   -0.0315869   -0.0234495
  -4.6324537  -13.8993827   -1.2874735   -0.8104865   -0.0573477   -0.5829434
  -1.6710500  -18.2488467   -2.8581345   -0.2818011   -0.0141126   -0.9593690
  -4.5036823  -19.2859178    5.3562046   -0.3711230   -0.2232999    0.9013351
  -5.2490189  -14.6557088    1.8572126   -0.9940226   -0.0291246    0.1052182
  -4.7448749  -18.8978445    2.0975985   -0.9870089   -0.1594726   -0.0195412
  -0.8236622  -25.4058716    1.9506412   -0.2833133   -0.4830827    0.8284713
   2.5115715  -24.0590032    2.0774521    0.3751747   -0.0761799    0.9238185
   4.8095316  -23.2979120   -0.5135257    0.9584623    0.2320404    0.1658532
   3.0777055  -23.9121629   -2.0244594    0.6919912    0.1648058   -0.7028422
   2.4217880  -24.1133375   -3.1520739    0.5195263    0.1763510   -0.8360579
  -4.2067477  -19.1740670   -1.0311994   -0.8350771   -0.1436521   -0.5310464
  -0.2953370  -24.8056426   -3.1767205   -0.3808802   -0.0214414   -0.9243757
  -2.7025704  -25.9060906    0.1243100   -0.9006941   -0.4279021   -0.0751664
  -2.2150774  -25.1417640   -1.6647495   -0.8157229   -0.2546849   -0.5193571
   1.8735681  -33.7625435   -4.4682590   -0.6849947   -0.0341296   -0.7277482
  -0.3113184  -34.5048511   -1.2500712   -0.9262989   -0.2189258    0.3066623
   4.1073824  -33.4275677    0.8780151    0.1956903   -0.1182433    0.9735111
   7.4045169  -33.0994217   -1.4504174    0.9850150    0.1674709    0.0412182
   4.6125567  -33.4062555   -3.0583730    0.7846567    0.2580207   -0.5636836
   4.2037298  -33.1261749   -5.0099628    0.7900039    0.3019448   -0.5335945
   4.2037298  -33.1261749   -5.0099628    0.0778276    0.1426411   -0.9867099
   4.2037298  -33.1261749   -5.0099628   -0.2993486    0.0296684   -0.9536824
   7.2010001  -45.1963865   -6.9328917    0.1425030    0.1605023   -0.9766944
   4.2991603  -46.1133428   -5.6425634   -0.6335981   -0.0313586   -0.7730266
   2.0960443  -46.7603020   -2.6524239   -0.9179016   -0.2440556    0.3128795
   5.6100140  -46.3576914   -2.2106754    0.0794570   -0.1426186    0.9865833
  10.3190240  -45.2918397   -2.7950211    0.9187013    0.1968996    0.3423717
   8.2929725  -45.1851169   -5.1614268    0.8203882    0.2605379   -0.5090022
   7.2010001  -45.1963865   -6.9328917    0.8227115    0.2303979   -0.5196756
   7.2010001  -45.1963865   -6.9328917    0.8176456    0.2424798   -0.5221678
   9.7071749  -60.5397367   -8.8677586    0.1221794    0.1073586   -0.9866845
  11.4251416  -61.0324359   -6.4434193    0.7556028    0.1343689   -0.6411002
   9.7071749  -60.5397367   -8.8677586    0.8702700    0.1150755   -0.4789444
   9.7071749  -60.5397367   -8.8677586    0.8905971    0.1509272   -0.4290195
   7.0681148  -60.8821171   -7.5316126   -0.6234746   -0.0122238   -0.7817481
   4.7378385  -61.5973094   -4.7070107   -0.9262379   -0.1481218    0.3466170
   8.8521610  -62.3661584   -3.9630143   -0.0506910   -0.0671166    0.9964566
  13.1977773  -61.8926241   -4.4098330    0.9211454    0.1313393    0.3663893
  11.1390409  -77.4648720   -9.8108706    0.2044618    0.0428783   -0.9779350
  12.2986251  -78.0291088   -6.4599694    0.7161556    0.0115826   -0.6978445
  11.1390409  -77.4648720   -9.8108706    0.9660538    0.0346125   -0.2560117
  11.1390409  -77.4648720   -9.8108706    0.9739766    0.0623489   -0.2179042
  14.7954051  -77.9436766   -5.3448547    0.9815552    0.0607009    0.1812863
   8.1945247  -77.3116283   -8.4728213   -0.6356532   -0.0229131   -0.7716346
   5.9829227  -78.4890862   -5.3620190   -0.9384255   -0.0547848    0.3411102
  10.2885962  -78.1815658   -4.1744016   -0.0365320    0.0059265    0.9993149
  11.6018582  -93.8463231   -9.6369799    0.1983235   -0.0252716   -0.9798108
  12.0869061  -95.1064414   -5.9891616    0.8286540   -0.0246022   -0.5592202
  11.6018582  -93.8463231   -9.6369799    0.9935112    0.0154567   -0.1126791
  11.6018582  -93.8463231   -9.6369799    0.9943854    0.0218882   -0.1035309
  14.5809378  -93.9484287   -4.6336162    0.9940885    0.0369765    0.1020823
  10.8759964  -93.7746623   -3.5060018   -0.0016536    0.0724369    0.9973716
   8.6518843  -93.4464787   -7.9590829   -0.6683388   -0.0431983   -0.7426016
   6.3802938  -93.2750159   -4.8633062   -0.9461606    0.0225702    0.3229097
  11.8632902 -106.0850501   -9.0215827   -0.0483547   -0.0721546   -0.9962206
  12.1922678 -107.5844782   -5.4382448    0.9636918    0.1154203   -0.2407825
  11.8632902 -106.0850501   -9.0215827    0.9614868    0.0693469   -0.2659588
  11.8632902 -106.0850501   -9.0215827    0.9041066   -0.0817233   -0.4194193
  14.8304738 -106.0268988   -3.2826456    0.9739545    0.1023506    0.2023289
  10.6689173 -106.2930114   -2.2155829    0.0380938    0.1561455    0.9869992
   5.8515613 -105.4668738   -3.7263166   -0.7181398    0.1583373    0.6776463
   8.0938280 -105.7564082   -6.8206922   -0.7569667    0.0078730   -0.6534060
  10.2394676 -119.0786364   -7.4784773    0.1734420   -0.0523683   -0.9834508
   5.7307767 -118.1405933   -5.6328212   -0.6225481    0.1086755   -0.7749990
  15.8261638 -118.0838806   -2.1798863    0.9781348    0.2072683   -0.0170942
  10.2394676 -119.0786364   -7.4784773    0.6737025   -0.0716299   -0.7355230
  15.1246572 -117.9205305   -0.8421895    0.7175377    0.2871541    0.6345725
  11.9282075 -116.6194128   -0.3983594    0.1284588    0.2861739    0.9495277
   7.7306846 -117.0760732   -0.3513135   -0.3023136    0.2759545    0.9123900
   4.5489844 -117.2517592   -1.4170604   -0.9774915    0.1805894    0.1090773
   9.0041062 -125.7044705   -7.8921199    0.0358135   -0.0077135   -0.9993287
  17.2206463 -125.6834361   -1.1359532    0.9027223    0.0057297   -0.4301855
   9.0041062 -125.7044705   -7.8921199    0.5984208   -0.1591056   -0.7852248
   4.5004462 -124.1858243   -6.2077208   -0.7122660    0.2090551   -0.6700546
  16.0243460 -126.3175167    1.3657760    0.6588777    0.1934018    0.7269635
  11.2054646 -125.9977407    3.2330491    0.1869504    0.2148589    0.9585850
   6.0685338 -124.2647339    3.1278658   -0.5023623    0.2282556    0.8339853
   3.4732401 -124.0933745   -1.1444744   -0.8937762    0.1451597    0.4243733
   7.5351567 -130.6218497   -7.3721874   -0.1299033   -0.3162868   -0.9397275
  11.9893002 -131.6943964   -4.1644394    0.6845671   -0.0533035   -0.7269984
   7.5351567 -130.6218497   -7.3721874    0.4464941   -0.3039525   -0.8415794
  17.6547336 -132.1666084    1.0648868    0.8705158   -0.1785401    0.4586129
   1.7033166 -127.7756036   -5.1179748   -0.9086911   -0.0652193   -0.4123432
  11.3030142 -129.4045256    3.5994711    0.1896441    0.0564397    0.9802294
   5.8339772 -129.1955203    3.5812698   -0.3147421    0.5244640    0.7911225
   4.2704790 -127.5924398   -1.5455263   -0.8866418    0.2639447    0.3797360
   6.6502010 -133.5099953   -4.8378213    0.0121262   -0.7586649   -0.6513682
  12.6208227 -133.4950389   -3.8600603    0.3306341   -0.6331191   -0.6998866
   6.6502010 -133.5099953   -4.8378213    0.5408405   -0.8178836   -0.1963619
  14.9207662 -137.8125234   -1.2789190    0.3500112   -0.8391935   -0.4162287
  10.1286003 -133.7633656    2.9520775   -0.1332824   -0.6778697    0.7229996
   1.6986844 -131.4065188   -4.0135848   -0.9027530   -0.4296384    0.0211615
   2.9757972 -129.8031176    3.9032109   -0.4445473   -0.2388127    0.8633344
   1.4781491 -129.2418659   -0.7700172   -0.8859019    0.3712533    0.2781164
   7.9427360 -132.1046148   -0.7529311    0.5903702   -0.7347928    0.3339798
   7.9427360 -132.1046148   -0.7529311   -0.3278098   -0.8307493    0.4498849
   7.9427360 -132.1046148   -0.7529311    0.2424627   -0.9613338   -0.1305724
   7.9427360 -132.1046148   -0.7529311    1.0000000    0.0000000    0.0000000
   7.9427360 -132.1046148   -0.7529311   -0.6209298   -0.7336640   -0.2760134
   7.9427360 -132.1046148   -0.7529311   -0.5648874   -0.8243904   -0.0358140
   7.9427360 -132.1046148   -0.7529311   -0.4497407   -0.8923207   -0.0386932
   7.9427360 -132.1046148   -0.7529311   -0.3904457   -0.8800818    0.2702002
4 0 1 2 3 
4 4 0 3 5 
4 6 7 1 0 
3 8 0 4 
3 8 6 0 
4 1 9 10 2 
3 7 9 1 
4 11 4 5 12 
3 13 4 11 
3 13 8 4 
3 14 6 8 
4 14 15 7 6 
3 7 16 9 
3 15 17 7 
3 17 16 7 
3 18 8 13 
3 18 14 8 
4 9 19 20 10 
3 16 19 9 
4 21 11 12 22 
3 23 11 21 
3 23 13 11 
3 24 13 23 
3 24 18 13 
3 25 14 18 
3 25 26 14 
3 26 15 14 
3 27 17 15 
3 26 27 15 
3 16 28 19 
3 17 29 16 
3 29 28 16 
3 27 30 17 
3 30 29 17 
3 31 18 24 
3 31 25 18 
4 19 32 33 20 
3 28 32 19 
4 32 21 22 33 
3 34 21 32 
3 34 23 21 
3 35 23 34 
3 35 24 23 
3 36 24 35 
3 36 31 24 
3 37 25 31 
3 37 38 25 
3 38 26 25 
3 38 39 26 
3 39 27 26 
3 40 30 27 
3 39 40 27 
3 28 34 32 
3 29 41 28 
3 41 34 28 
3 30 42 29 
3 42 41 29 
3 40 43 30 
3 43 42 30 
3 44 31 36 
3 44 37 31 
3 41 35 34 
3 45 35 41 
3 45 36 35 
3 46 36 45 
3 46 44 36 
3 47 37 44 
3 47 48 37 
3 48 38 37 
3 48 49 38 
3 49 39 38 
3 49 50 39 
3 50 40 39 
3 51 43 40 
3 50 51 40 
3 42 45 41 
3 43 52 42 
3 52 45 42 
3 51 53 43 
3 53 52 43 
3 54 44 46 
3 54 47 44 
3 52 46 45 
3 55 46 52 
3 55 54 46 
3 56 47 54 
3 56 57 47 
3 57 48 47 
3 57 58 48 
3 58 49 48 
3 58 59 49 
3 59 50 49 
3 59 60 50 
3 60 51 50 
4 61 62 53 51 
3 60 61 51 
3 53 55 52 
4 62 63 55 53 
3 63 54 55 
3 63 56 54 
3 64 56 63 
3 64 65 56 
3 65 57 56 
3 65 66 57 
3 66 58 57 
3 66 67 58 
3 67 59 58 
3 67 68 59 
3 68 60 59 
3 68 69 60 
3 69 61 60 
7 69 70 71 64 63 62 61 
3 72 65 64 
7 73 74 75 72 64 71 70 
3 72 76 65 
3 76 66 65 
3 76 77 66 
3 77 67 66 
3 77 78 67 
3 78 68 67 
3 78 79 68 
3 79 69 68 
3 79 73 69 
3 73 70 69 
3 80 76 72 
7 81 82 83 80 72 75 74 
3 84 73 79 
3 84 81 73 
3 81 74 73 
3 80 85 76 
3 85 77 76 
3 85 86 77 
3 86 78 77 
3 86 87 78 
3 87 79 78 
3 87 84 79 
3 88 85 80 
7 89 90 91 88 80 83 82 
3 92 81 84 
3 92 89 81 
3 89 82 81 
3 93 84 87 
3 93 92 84 
3 88 94 85 
3 94 86 85 
3 94 95 86 
3 95 87 86 
3 95 93 87 
3 96 94 88 
7 97 98 99 96 88 91 90 
3 100 89 92 
3 100 97 89 
3 97 90 89 
3 101 92 93 
3 101 100 92 
3 102 93 95 
3 102 101 93 
3 96 103 94 
3 103 95 94 
3 103 102 95 
3 104 105 96 
3 105 103 96 
6 106 107 104 96 99 98 
3 108 97 100 
3 108 106 97 
3 106 98 97 
3 109 100 101 
3 109 108 100 
3 110 101 102 
3 110 109 101 
3 111 102 103 
3 111 110 102 
3 105 111 103 
3 112 105 104 
5 113 114 112 104 107 
3 112 115 105 
3 115 111 105 
3 116 106 108 
3 116 113 106 
3 113 107 106 
3 117 108 109 
3 117 116 108 
3 118 109 110 
3 118 117 109 
3 119 110 111 
3 119 118 110 
3 115 119 111 
3 120 115 112 
5 121 122 120 112 114 
3 123 113 116 
3 123 121 113 
3 121 114 113 
3 120 124 115 
3 124 119 115 
3 125 116 117 
3 125 123 116 
3 126 117 118 
3 126 125 117 
3 127 118 119 
3 127 126 118 
3 124 127 119 
3 128 124 120 
5 129 130 128 120 122 
3 131 121 123 
3 131 129 121 
3 129 122 121 
3 132 123 125 
3 132 131 123 
3 128 133 124 
3 133 127 124 
3 134 125 126 
3 134 132 125 
3 135 126 127 
3 135 134 126 
3 133 135 127 
4 136 137 133 128 
5 138 139 136 128 130 
4 140 138 129 131 
3 138 130 129 
4 141 140 131 132 
4 142 141 132 134 
4 137 143 135 133 
4 143 142 134 135 
```
