## Supplementary material for "Spatiotemporal Maps of Proprioceptive Inputs to the Cervical Spinal Cord During Three-Dimensional Reaching and Grasping": Arm_Model: scapula.asc

```
NORM_ASCII
180 358
-55.430150 5.005801 -47.756708 17.625026 -49.731802 9.428616
  -2.6536066   16.0245496    7.9684492    0.8015374    0.1714920    0.5728248
  -6.9201300   15.3758579    9.2759956   -0.1250767    0.5794266    0.8053699
  -6.4710071   13.6797755    9.4286165    0.3248194   -0.5277047    0.7848695
  -4.9827925   13.1772762    7.0713274    0.5228510   -0.8350448    0.1712512
  -3.5726827   14.0069211    4.8962229    0.7841127   -0.5679871   -0.2501160
  -3.7570595   17.3794531    3.2929034    0.5461923    0.5069169   -0.6668652
  -5.2299923   17.6250262    4.7398874   -0.0872531    0.9907182    0.1042322
 -11.1623303   14.0072030    8.5180248   -0.4921000    0.5649740    0.6623005
  -9.7201398   12.4071098    9.0696478   -0.1616935   -0.4458121    0.8804015
  -9.2366706   16.3411687    5.5239408   -0.3687697    0.9245738    0.0957717
  -7.9032313   11.6421393    5.9857438    0.3641604   -0.8943079    0.2600010
  -5.8764590   13.4361695    2.9563627    0.5175948   -0.6448003   -0.5624306
  -7.0895608   16.7213965    3.3963256   -0.1078364    0.6558847   -0.7471188
 -13.7562580   12.8317706    6.8600749   -0.7328801    0.2433225    0.6353589
 -11.4219816   15.2930384    4.5369057   -0.4800065    0.8771922   -0.0112943
 -12.4941652   10.7543275    6.3925797   -0.1383074   -0.6917287    0.7087895
 -10.0764518   15.3783537    2.3635050    0.1161863    0.7381143   -0.6645961
 -10.8693261    9.8915779    4.9029620    0.4701158   -0.7680867    0.4347804
  -8.8558038   10.9971689    2.1192960    0.7433141   -0.2661032   -0.6137372
 -16.0638302   10.6922356    4.0181037   -0.7889043    0.1239109    0.6018938
 -13.9231873   13.6919420    1.6779093   -0.5521906    0.8144776   -0.1780779
 -12.1945186   13.1738963   -0.7046802    0.1175305    0.6405976   -0.7588289
 -13.4189276    7.4978137    3.3754067   -0.1182708   -0.5992181    0.7918015
 -11.4017957   10.3147005   -0.7575012    0.8643917    0.0012386   -0.5028176
 -11.6562854    6.3913115    1.8077189    0.6527216   -0.6128254    0.4454206
 -18.1535802    9.5374222    1.9534848   -0.7323937    0.2484290    0.6339421
 -15.7953304   11.9971518   -0.1329928   -0.4442246    0.8760765   -0.1874954
 -13.5827675   11.2926881   -1.9324916    0.2031232    0.7011041   -0.6835159
 -11.7535978    4.2945180   -1.8839728    0.9692818    0.0870208   -0.2300438
 -15.4559076    5.9295833    2.1849169   -0.2124229   -0.4660102    0.8589010
 -12.1710211    1.6272241   -0.4770609    0.6805831   -0.4221024    0.5988624
 -19.4490777    8.3351043    0.6129558   -0.7887983    0.0024270    0.6146474
 -17.2246497   11.0393765   -1.6624413   -0.4874857    0.8692002   -0.0827567
 -15.7582138   10.4752821   -2.9359261    0.0642091    0.7843413   -0.6169975
 -11.4057739    4.0592464   -5.2043291    0.2803144    0.9548555    0.0983612
 -11.4437668    0.3296269   -3.8072625    0.3349573    0.2224123    0.9156071
 -16.6370206    3.5132902    0.3098970   -0.3828509   -0.5429329    0.7474283
 -13.0045026   -0.5589132   -1.9050007    0.0522665   -0.4014594    0.9143843
 -20.3998505    9.5838885   -2.0245940   -0.8492129    0.5280373   -0.0037624
 -18.0905930    2.5363324   -2.1259973   -0.6651061   -0.4856061    0.5672924
 -11.5750241    4.1270424   -9.3525043   -0.2428594    0.9290370   -0.2791227
  -7.2327696    6.7960506   -5.2767073   -0.6742811    0.6442321    0.3609849
  -9.9492156    4.3557889   -7.8514975   -0.5556636    0.8138030    0.1701839
  -8.3915305    1.3330643   -0.6957408   -0.5292841    0.5058494    0.6811569
  -9.0213038   -1.3339757    0.6967690   -0.4055238    0.2423276    0.8813783
 -11.4778512   -4.2685797   -1.5666077   -0.4546037   -0.2727351    0.8479098
 -15.2810636   -1.2351317   -2.8731942   -0.5203412   -0.4828969    0.7043122
 -21.8715194    8.5752141   -3.6248648   -0.8182516    0.5677190    0.0903295
 -19.1980399    1.6526498   -4.4560759   -0.7167613   -0.4248638    0.5529413
 -16.3263308   -2.6757557   -5.5744197   -0.6321495   -0.4789899    0.6090613
  -7.5372756    9.5523036  -11.5006727   -0.7522950    0.6564146    0.0563219
  -8.0855253    6.3937254  -15.4501798   -0.3754613    0.3774150   -0.8465145
 -13.1885021    3.2699786  -10.1368068   -0.2117713    0.9382088   -0.2737100
  -5.8776816    4.4208730   -1.8158305    0.0508303    0.2410778    0.9691738
  -4.5030517   11.1130672   -5.4127500   -0.5024180    0.7313229    0.4612407
  -4.9756425   11.3468388   -9.2376041   -0.5565516    0.8096001    0.1865423
  -6.1756544   -4.9783288    0.2107964    0.2748337   -0.2533712    0.9275071
  -9.0477003   -7.1746289   -1.9887987   -0.2120295   -0.7355699    0.6434131
 -13.4511424   -4.0246773   -4.2613310   -0.6041386   -0.4063666    0.6854799
 -27.3878931    6.6856563   -7.7338418   -0.7653289    0.5625833    0.3126848
 -21.7167888   -0.6659871  -10.5546599   -0.6704650   -0.4329125    0.6025475
 -14.7948377   -5.1951682   -5.4391823   -0.6189855   -0.0571901    0.7833175
 -19.1057676   -5.7815418  -10.3428391   -0.7599653    0.0158283    0.6497709
  -2.7977448   13.4608638  -14.0035521   -0.2060605    0.9721352   -0.1117684
  -5.1147309   10.6673570  -15.6003597   -0.4520925    0.5462443   -0.7051451
  -4.6792563    5.2410288  -13.1667566    0.4262888   -0.6297278   -0.6494003
  -7.7900525    4.1763425  -14.0897355    0.4521206   -0.4718253   -0.7569464
  -4.5467199    9.8546229  -16.0463718    0.0821497   -0.2071452   -0.9748550
 -10.0710910    5.3157361  -16.3346954    0.2032812    0.6098787   -0.7659796
 -18.8595391    1.7142191  -14.2647061   -0.1173327    0.9917869   -0.0509092
   1.4035359    6.6513261   -5.4472422    0.8347488   -0.5025528    0.2250223
  -1.8414627    8.1832040   -2.3598915   -0.0102689    0.1122013    0.9936324
  -1.0305426    3.1376746   -6.0385247    0.9646393   -0.1995250    0.1722231
  -1.4155177   11.6718821   -4.2181960    0.0136829    0.9123425    0.4091991
  -2.2414818   11.8241650   -8.1459426    0.1508617    0.9790654    0.1366442
  -1.8829537   -6.7472420   -4.3860359    0.5807050   -0.7465824    0.3246483
  -6.9848454   -7.7373280   -4.2863842    0.1181914   -0.9924482    0.0328220
 -11.5621654   -7.4816291   -3.3935463   -0.2419476   -0.7908092    0.5622118
 -31.4145482    5.1804926  -11.4778812   -0.6832443    0.5426458    0.4885824
 -24.2861437   -1.9337985  -15.1317299   -0.6270278   -0.4030259    0.6666380
 -21.8739187   -8.0820329  -13.5067733   -0.7821906    0.1450759    0.6059133
 -13.5933884   -8.1187080   -4.4928023   -0.0962788   -0.5913731    0.8006299
 -18.8743782   -8.7872247   -8.3916525   -0.6706993    0.2287058    0.7055891
 -21.9088923  -11.0589962  -10.6897773   -0.7236932    0.3578751    0.5900792
   1.6862041   11.6118418  -10.7218117    0.6023654    0.6391832    0.4781221
   0.7463890   11.5027082  -15.7251044    0.3326407    0.3976596   -0.8551123
  -2.0377375    5.7808737  -10.8121980    0.6561914   -0.6324395   -0.4116226
  -5.2409815    3.0942871  -11.2061278    0.5065567   -0.4188905   -0.7536120
   0.2597593    6.6530977  -12.6349799   -0.1351083   -0.8452668   -0.5169814
  -7.9957090    1.6527211  -12.4975858    0.4748219   -0.4642394   -0.7476804
 -10.4440612    3.4953939  -15.2905464    0.4290339   -0.5113628   -0.7446059
 -14.9285192    7.4738164  -20.2492045    0.5637474    0.3211008   -0.7609751
 -22.9586089    0.8110804  -17.2289879   -0.2510710    0.9678580   -0.0146355
   1.5355667   10.1779746   -2.6796768    0.6989355    0.3482657    0.6246600
   1.1130514   10.3630196   -7.7575346    0.7736026    0.5787082   -0.2581392
  -0.1155807    6.8398825   -8.7084125    0.6724328   -0.6654429   -0.3240677
   0.5891533    7.6827103  -10.0857256    0.6315311   -0.6097974    0.4788690
  -0.3071054   -4.3398571   -6.9356634    0.7885418   -0.2735214   -0.5508066
  -2.1623633    1.3657701   -8.7817229    0.7697058   -0.1328334   -0.6244264
  -5.0618937   -6.5591193   -8.0663552    0.3888878   -0.6732198   -0.6289208
  -7.6270730   -7.2130379   -8.8822262    0.3145823   -0.7828787   -0.5367857
 -10.0122040   -7.7270028   -9.8159767    0.4495227   -0.8445784   -0.2908895
 -34.5040606    2.6319820  -14.6780541   -0.7733446    0.4544645    0.4420410
 -28.3228591   -4.2501255  -19.7693648   -0.5730952   -0.3648119    0.7338080
 -25.9779921  -10.7809378  -17.2135500   -0.7400919    0.2336879    0.6305981
 -26.6391841  -14.9764967  -14.1488134   -0.7409273    0.3978851    0.5410306
 -17.7736110  -11.8209872   -6.5320835   -0.0707931   -0.5111323    0.8565816
 -15.2029045  -11.3773866  -11.6963828    0.6456274   -0.6059749   -0.4647146
 -22.5613420  -15.6885037   -8.7614439   -0.0349392   -0.4414172    0.8966215
   3.9657470    6.7026286  -10.1113115    0.2130801    0.1708834    0.9619749
   3.9151223    8.4879480  -11.7566601    0.9136206    0.4065612   -0.0023084
   3.1564285    6.2952503  -14.6831871    0.5130891   -0.2436529   -0.8230266
  -5.1373153   -0.8334128  -10.0959355    0.4388213   -0.2630578   -0.8592069
  -7.6580666   -1.7258007  -11.1058645    0.4285023   -0.3005539   -0.8520875
   3.4119521    1.8443897  -11.6343762   -0.5969792   -0.7167471    0.3604018
 -10.7305696    0.2537093  -13.2271768    0.4546684   -0.3781869   -0.8063816
 -18.5363828    8.3523448  -23.8769460    0.3990492    0.8483067   -0.3480451
 -27.3789203   -0.5261212  -20.5053485   -0.3000104    0.9523086    0.0556964
 -10.3360387   -3.1779715  -11.8905720    0.4408414   -0.3181288   -0.8393169
 -38.6919329    0.2647897  -19.6222250   -0.7613386    0.4220742    0.4921553
 -31.4967387   -6.2372474  -23.9028784   -0.6087299   -0.3377511    0.7178942
 -30.0419925  -13.1857070  -20.6727820   -0.7477356    0.2702847    0.6064962
 -30.7912063  -18.8494360  -17.0721081   -0.7277394    0.4342382    0.5308791
 -26.2315191  -20.2810620  -10.8725356   -0.0374046   -0.4095553    0.9115182
 -20.2933477  -14.9045909  -13.8932937    0.7173419   -0.6416546   -0.2714773
 -24.4346356  -19.1851852  -15.8988727    0.7592688   -0.5851693   -0.2847592
   5.0058011    4.0308941   -9.2804552    0.9742796    0.0961272    0.2038109
 -21.9389452   10.1889287  -29.6955050    0.4434287    0.8527463   -0.2760339
 -31.8907265   -1.4151772  -25.5076564   -0.3656073    0.9246419    0.1066242
 -40.7376380   -1.6884474  -24.0028706   -0.8084024    0.3926918    0.4384960
 -35.5548562   -7.6947334  -27.8487518   -0.6258064   -0.3052043    0.7177859
 -34.0246507  -16.1126275  -24.0143640   -0.7375125    0.2923991    0.6087513
 -34.6533628  -23.1189534  -19.3881108   -0.7581902    0.4455095    0.4760976
 -30.6395222  -23.6506028  -12.5261991   -0.1853223   -0.2915361    0.9384361
 -28.6516915  -23.6842767  -17.4507797    0.7301697   -0.6275513   -0.2702436
 -26.3858600   11.4135332  -35.0201920    0.2567822    0.8494896   -0.4609016
 -35.8241224   -2.9361535  -29.1619591   -0.4441337    0.8857706    0.1347432
 -44.6883774   -4.3214611  -29.0319359   -0.7907251    0.3808423    0.4792838
 -39.2913419   -9.7611224  -31.8260890   -0.6251571   -0.2679029    0.7330803
 -39.4025827  -19.7774166  -28.6613811   -0.7484918    0.2906760    0.5960432
 -40.4120350  -29.6947629  -22.8886999   -0.7816127    0.4086012    0.4713031
 -36.2152038  -28.4498811  -15.8259117   -0.4682324   -0.0529365    0.8820182
 -33.1517870  -29.0372755  -19.1008232    0.7770242   -0.6196287   -0.1108771
 -31.8370328   10.8968012  -39.3372517   -0.0073986    0.7733433   -0.6339443
 -39.7657532   -4.1552273  -34.2934506   -0.5121933    0.8285241    0.2262870
 -47.5083290   -6.4204921  -34.5392076   -0.8333514    0.3628578    0.4169649
 -43.7724416  -12.2201273  -36.5797655   -0.6806319   -0.2023085    0.7041388
 -43.4129578  -22.4803551  -32.2221977   -0.7461491    0.2974783    0.5956242
 -44.5819252  -34.2538284  -25.9633605   -0.7754779    0.3687885    0.5124735
 -41.2439913  -34.1899314  -20.3734844   -0.6718560    0.0890567    0.7353084
 -38.5029146  -38.2418262  -20.7412438    0.6946938   -0.7010083    0.1612078
 -37.6939874    8.0018204  -43.2471581    0.0433774    0.8444887   -0.5338139
 -43.7885408   -5.2713823  -38.3306747   -0.5884184    0.7508673    0.2999369
 -50.0325737   -8.5446678  -39.5881942   -0.8632269    0.3775577    0.3350962
 -47.5404683  -13.5379593  -40.3010413   -0.7110609   -0.1051527    0.6952232
 -47.9003234  -25.2978368  -36.2301832   -0.7116488    0.3042610    0.6332308
 -48.5730897  -37.8553694  -29.2400216   -0.7573644    0.3564030    0.5471527
 -44.8796670  -38.2820125  -23.6301905   -0.7165045    0.1784583    0.6743693
 -43.2804397  -43.0432747  -22.9084187    0.4848745   -0.7661429    0.4218079
 -41.8503604    5.4589822  -45.7287376   -0.1998869    0.6752013   -0.7100341
 -47.1149409   -6.0125657  -42.7346967   -0.7078633    0.5636022    0.4257724
 -51.5001196   -9.6990410  -46.5774311   -0.8654828    0.2774462    0.4170888
 -51.3048762  -14.9723387  -44.5012781   -0.8418147    0.0571510    0.5367325
 -52.3787118  -28.6311032  -39.0256566   -0.7431618    0.2974130    0.5993798
 -52.5107582  -41.5136246  -32.2579904   -0.7757755    0.2964058    0.5570601
 -48.8593995  -40.9899080  -27.6081839   -0.7446001    0.2282478    0.6272748
 -47.2473856  -47.6556426  -25.0254926    0.1733510   -0.9172491    0.3586134
 -44.9104369    2.9552517  -48.1470357   -0.1278296    0.6000143   -0.7897103
 -51.5040028   -6.7509640  -47.2875204   -0.8693054    0.3698895    0.3278565
 -53.3983340  -14.7526709  -47.8409607   -0.9498004    0.1871555    0.2507029
 -52.8132915  -10.6274315  -48.4163086   -0.9762284    0.2160706   -0.0170794
 -55.2310863  -29.5928562  -42.5280973    0.0527723   -0.5074692   -0.8600524
 -52.2894464  -44.8819136  -30.5117801   -0.7561365    0.2181739    0.6169746
 -51.2315056  -47.7567079  -28.4415099    0.5466123   -0.5531732   -0.6286608
 -49.9687696   -3.9789525  -49.7318017   -0.3447518    0.2161052   -0.9134795
 -52.0945514   -8.3522561  -48.8292129   -0.9210429    0.3812975    0.0793235
 -51.6556322   -6.9432269  -49.6934388    0.1047079   -0.1720643   -0.9795050
 -55.4301499  -42.3111941  -35.1860162    0.2655280   -0.4931319   -0.8284418
 -53.7323923  -47.4485641  -31.4034709   -0.5683115   -0.8187952   -0.0812191
 -54.0323798  -45.6837033  -32.0109854   -0.6806628    0.1323342    0.7205455
3 0 1 2 
3 0 2 3 
3 0 3 4 
3 0 4 5 
3 0 5 6 
3 0 6 1 
3 1 7 8 
3 2 1 8 
3 1 6 9 
3 1 9 7 
3 2 8 10 
3 3 2 10 
3 3 10 11 
3 4 3 11 
3 4 11 5 
3 11 12 5 
3 5 12 6 
3 6 12 9 
3 7 13 8 
3 7 9 14 
3 7 14 13 
3 8 13 15 
3 10 8 15 
3 9 12 16 
3 9 16 14 
3 10 15 17 
3 11 10 17 
3 11 17 18 
3 12 11 18 
3 12 18 16 
3 15 13 19 
3 13 14 20 
3 13 20 19 
3 14 16 21 
3 14 21 20 
3 15 19 22 
3 17 15 22 
3 16 18 23 
3 16 23 21 
3 17 22 24 
3 18 17 24 
3 18 24 23 
3 22 19 25 
3 19 20 26 
3 19 26 25 
3 20 21 27 
3 20 27 26 
3 21 23 28 
3 21 28 27 
3 22 25 29 
3 24 22 29 
3 23 24 30 
3 23 30 28 
3 24 29 30 
3 29 25 31 
3 25 26 32 
3 25 32 31 
3 26 27 33 
3 26 33 32 
3 27 28 34 
3 27 34 33 
3 28 30 35 
3 28 35 34 
3 29 31 36 
3 30 29 36 
3 30 36 37 
3 35 30 37 
3 31 32 38 
3 31 38 39 
3 31 39 36 
3 32 33 38 
3 34 40 33 
3 33 40 38 
3 34 41 42 
3 43 41 34 
3 43 34 35 
3 42 40 34 
3 44 43 35 
3 45 44 35 
3 45 35 37 
3 37 36 39 
3 37 39 46 
3 45 37 46 
3 40 47 38 
3 38 47 48 
3 38 48 39 
3 39 48 49 
3 39 49 46 
3 50 51 40 
3 50 40 42 
3 51 52 40 
3 40 52 47 
3 53 41 43 
3 53 54 41 
3 54 55 41 
3 41 55 50 
3 41 50 42 
3 53 43 44 
3 53 44 56 
3 56 44 45 
3 56 45 57 
3 45 46 58 
3 57 45 58 
3 46 49 58 
3 47 52 59 
3 47 59 60 
3 48 47 60 
3 49 48 60 
3 58 49 61 
3 62 49 60 
3 61 49 62 
3 63 64 50 
3 55 63 50 
3 50 64 51 
3 65 66 51 
3 65 51 67 
3 64 67 51 
3 66 68 51 
3 51 68 52 
3 68 69 52 
3 52 69 59 
3 70 71 53 
3 70 53 72 
3 71 54 53 
3 72 53 56 
3 71 73 54 
3 73 74 54 
3 54 74 55 
3 63 55 74 
3 72 56 75 
3 75 56 57 
3 75 57 76 
3 57 58 77 
3 76 57 77 
3 77 58 61 
3 69 78 59 
3 59 78 79 
3 59 79 60 
3 60 79 80 
3 60 80 62 
3 77 61 81 
3 61 62 82 
3 81 61 82 
3 62 80 83 
3 62 83 82 
3 63 84 85 
3 63 74 84 
3 63 85 64 
3 85 67 64 
3 86 87 65 
3 86 65 88 
3 88 65 67 
3 87 89 65 
3 65 89 66 
3 89 90 66 
3 66 90 68 
3 88 67 85 
3 68 90 91 
3 68 91 69 
3 91 92 69 
3 69 92 78 
3 93 71 70 
3 93 70 94 
3 70 72 95 
3 70 95 96 
3 94 70 96 
3 93 73 71 
3 72 75 97 
3 72 97 98 
3 86 72 98 
3 95 72 86 
3 93 94 73 
3 73 94 74 
3 74 94 96 
3 84 74 96 
3 75 76 99 
3 97 75 99 
3 76 77 100 
3 99 76 100 
3 77 81 101 
3 77 101 100 
3 92 102 78 
3 78 102 103 
3 78 103 79 
3 79 103 104 
3 79 104 80 
3 80 104 105 
3 80 105 83 
3 81 106 107 
3 81 107 101 
3 81 82 106 
3 82 83 106 
3 108 106 83 
3 83 105 108 
3 109 110 84 
3 109 84 96 
3 84 110 85 
3 110 111 85 
3 111 88 85 
3 96 95 86 
3 88 96 86 
3 86 98 112 
3 86 112 87 
3 87 112 113 
3 87 113 89 
3 111 114 88 
3 114 96 88 
3 113 115 89 
3 89 115 90 
3 90 115 91 
3 91 115 107 
3 107 116 91 
3 91 116 92 
3 116 117 92 
3 92 117 102 
3 114 109 96 
3 97 99 112 
3 98 97 112 
3 99 100 113 
3 112 99 113 
3 100 101 118 
3 100 118 113 
3 118 101 107 
3 117 119 102 
3 102 119 120 
3 102 120 103 
3 103 120 121 
3 103 121 104 
3 104 121 122 
3 104 122 105 
3 123 108 105 
3 105 122 123 
3 106 108 124 
3 106 124 107 
3 115 118 107 
3 107 124 116 
3 108 123 125 
3 108 125 124 
3 109 126 110 
3 126 109 114 
3 110 126 111 
3 126 114 111 
3 113 118 115 
3 124 127 116 
3 116 127 117 
3 127 128 117 
3 117 128 119 
3 128 129 119 
3 119 129 130 
3 119 130 120 
3 120 130 131 
3 120 131 121 
3 121 131 132 
3 121 132 122 
3 133 123 122 
3 122 132 133 
3 123 133 134 
3 123 134 125 
3 124 125 127 
3 125 134 135 
3 125 135 127 
3 127 135 128 
3 135 136 128 
3 128 136 129 
3 136 137 129 
3 129 137 138 
3 129 138 130 
3 130 138 139 
3 130 139 131 
3 131 139 140 
3 131 140 132 
3 141 133 132 
3 132 140 141 
3 133 141 142 
3 133 142 134 
3 134 142 143 
3 134 143 135 
3 135 143 136 
3 143 144 136 
3 136 144 137 
3 144 145 137 
3 137 145 146 
3 137 146 138 
3 138 146 147 
3 138 147 139 
3 139 147 148 
3 139 148 140 
3 149 141 140 
3 140 148 149 
3 141 149 150 
3 141 150 142 
3 142 150 151 
3 142 151 143 
3 143 151 144 
3 151 152 144 
3 144 152 145 
3 152 153 145 
3 145 153 154 
3 145 154 146 
3 146 154 155 
3 146 155 147 
3 147 155 156 
3 147 156 148 
3 157 149 148 
3 148 156 157 
3 149 157 158 
3 149 158 150 
3 150 158 159 
3 150 159 151 
3 151 159 152 
3 159 160 152 
3 152 160 153 
3 160 161 153 
3 153 161 162 
3 153 162 154 
3 154 162 163 
3 154 163 155 
3 155 163 164 
3 155 164 156 
3 165 157 156 
3 156 164 165 
3 157 165 166 
3 157 166 158 
3 158 166 167 
3 158 167 159 
3 159 167 160 
3 167 168 160 
3 160 168 161 
3 169 162 161 
3 161 162 170 
3 169 161 170 
3 170 161 168 
3 169 163 162 
3 171 164 163 
3 171 163 169 
3 172 165 164 
3 171 172 164 
3 165 172 173 
3 165 173 166 
3 166 173 174 
3 166 174 167 
3 167 174 168 
3 170 168 175 
3 168 174 175 
3 169 170 176 
3 176 171 169 
3 175 176 170 
3 177 172 171 
3 178 177 171 
3 176 178 171 
3 176 173 171 
3 171 173 177 
3 172 179 178 
3 172 178 173 
3 178 172 177 
3 174 173 176 
3 178 177 173 
3 175 174 176 
```
