## Supplementary material for "Spatiotemporal Maps of Proprioceptive Inputs to the Cervical Spinal Cord During Three-Dimensional Reaching and Grasping": Arm_Model: sternum.asc

```
NORM_ASCII
10 7
26.174625 41.105625 -36.350375 4.639000 -56.700000 -47.250000
  40.1606250  -32.8066250  -56.7000000   -0.6635329   -0.1545814   -0.7320032
  39.0030000  -35.7125000  -51.9750000   -0.8773779   -0.4798000    0.0000000
  40.1606250  -32.8066250  -47.2500000   -0.6635329   -0.1545814    0.7320032
  26.1746250    4.6390000  -47.2500000   -0.2230431    0.7461155    0.6273463
  26.1746250    4.6390000  -56.7000000   -0.2230431    0.7461155   -0.6273463
  41.1056250  -33.4445000  -56.7000000    0.2378263   -0.5520862   -0.7991492
  27.1196250    3.9775000  -56.7000000    0.8078305    0.2414922   -0.5376722
  39.9480000  -36.3503750  -51.9750000   -0.0059830   -0.9999821    0.0000000
  41.1056250  -33.4445000  -47.2500000    0.2378263   -0.5520862    0.7991492
  27.1196250    3.9775000  -47.2500000    0.8078305    0.2414922    0.5376722
5 0 1 2 3 4 
4 5 0 4 6 
4 7 1 0 5 
4 1 7 8 2 
4 2 8 9 3 
4 4 3 9 6 
5 8 7 5 6 9 
```
