## Supplementary material for "Spatiotemporal Maps of Proprioceptive Inputs to the Cervical Spinal Cord During Three-Dimensional Reaching and Grasping": Arm_Model: ulna.asc

```
NORM_ASCII
238 444
-17.453470 4.362810 -141.516132 16.454631 -5.959060 7.298788
  -4.7522280   14.0222985   -2.3319241    0.8200203    0.5142012    0.2513243
  -4.3716626   15.5176290   -4.2018506    0.8378270    0.5441276   -0.0443975
  -8.3476594   15.2129832   -1.8244341    0.2187600    0.8523206    0.4750723
  -8.3476594   15.2129832   -1.8244341    0.3354375    0.9115728    0.2377322
  -5.3799433   14.8969484    0.8594410    0.5213998    0.6643551    0.5355133
  -8.3476594   15.2129832   -1.8244341    0.1931835    0.9761892   -0.0986648
  -4.2991257   10.4023228   -1.3789835    0.8096531    0.5868186    0.0102885
  -4.6838471    9.9709472    1.8463233    0.4812607    0.7004943    0.5269685
  -9.6240328   16.4546309   -5.4056059    0.0715732    0.6732439   -0.7359483
  -8.3476594   15.2129832   -1.8244341   -0.0568218    0.9368540    0.3450738
  -5.4258741   11.3016315   -4.1544892    0.5753313    0.0002319   -0.8179204
  -7.4962337   15.1060121    1.5604069    0.1304501    0.5828700    0.8020258
  -8.3476594   15.2129832   -1.8244341    0.1211649    0.9926320    0.0008922
  -8.8699959   12.0227356    2.0187930    0.0387860    0.1962468    0.9797871
  -1.3893343    8.0629381   -0.6357170    0.8323695    0.5406506   -0.1218933
  -3.8042413   10.4115254    3.5049743    0.1826656    0.7485401    0.6374332
  -9.8536898   10.4847554    2.6282370   -0.1388243    0.4069675    0.9028318
 -12.7773862   15.4598093   -4.8484946   -0.5156160    0.6202932   -0.5910808
  -8.3476594   15.2129832   -1.8244341   -0.0618363    0.9833562    0.1708418
 -10.5724825   12.2248320   -5.9590599   -0.0592709   -0.1621581   -0.9849831
  -4.6400683    8.9095403   -3.0377219    0.5196131    0.2770999   -0.8082189
 -12.0582225   15.7597919    1.4847810   -0.3655398    0.7915877    0.4896627
  -8.3476594   15.2129832   -1.8244341    0.1187359    0.9924464   -0.0308536
 -12.9016213   14.0365830    1.4222314   -0.5364614    0.2401712    0.8090284
 -14.8521654   10.9162748    1.1945927   -0.6784339    0.2252942    0.6992638
   1.4462825    5.7325844    0.1939772    0.9846486   -0.0014630    0.1745423
  -4.6804802    7.9926713    3.8543011    0.2484433   -0.0073457    0.9686186
 -11.1408806    8.8185691    2.5183235   -0.2179148    0.1044796    0.9703593
 -14.7570426    8.8573771    1.4160994   -0.6946395    0.1252892    0.7083633
 -14.0394029   15.7201860   -2.5038650   -0.5518130    0.7926135   -0.2593576
  -8.3476594   15.2129832   -1.8244341    0.0954865    0.9937351   -0.0580768
 -13.0721283   12.9859486   -4.5534226   -0.5466959    0.0903314   -0.8324445
  -9.1942219    9.3794795   -4.8548208    0.0331443   -0.1241375   -0.9917113
  -2.6893757    7.3150216   -4.2723214    0.3986036   -0.1593026   -0.9031821
 -15.0876411   14.1878491   -2.3514749   -0.9056113    0.4159283   -0.0828965
 -15.7174834   10.4163632   -2.1989124   -0.9928587    0.1186035    0.0128388
 -15.6046696    8.0243009   -1.3456440   -0.9952291    0.0894132    0.0390418
  -4.8170910    3.6627852    0.6374706    0.6445814   -0.7482649    0.1568899
  -7.2392146    4.0542932    2.3411384    0.2664177   -0.3369024    0.9030606
 -10.6725586    5.5940727    2.7554501   -0.1440760    0.0559320    0.9879847
 -14.9416271    5.7110523    1.8073068   -0.6459783    0.1319689    0.7518619
 -16.1004050    5.0936082   -0.9735427   -0.9933842    0.1020767    0.0526137
 -14.7958796   10.0459858   -5.2817477   -0.4650584    0.0144142   -0.8851626
  -8.8578032    7.6273873   -4.0059425    0.0619142   -0.2228992   -0.9728734
  -6.5965959    4.0563315   -3.4611761    0.5755791   -0.2945845   -0.7628425
 -14.7720137    8.0032984   -4.7973922   -0.5771156   -0.0854483   -0.8121799
 -15.8630942    4.8351418   -4.0889110   -0.6755750   -0.1132813   -0.7285367
  -6.3449985    1.2554946   -0.1190236    0.9280023   -0.2447489    0.2809088
  -7.6458266    2.0285671    2.0013394    0.4946534   -0.2462056    0.8334872
 -11.5503951    3.4980632    3.2532981   -0.0557166    0.0751671    0.9956132
 -15.3257110    3.0001925    1.9169097   -0.6859186    0.2112509    0.6963395
 -16.6723564    2.1461785   -0.6256251   -0.9880714    0.1533449   -0.0141512
 -15.3731620    2.0435287   -2.9506535   -0.6497559   -0.0780332   -0.7561270
  -9.2040053    4.6702126   -4.0360096    0.1347824   -0.1055339   -0.9852392
  -6.1761174    1.0049111   -2.8244772    0.7960857   -0.0864335   -0.5989798
  -8.8183057    1.5742646   -3.6461038    0.1706886   -0.0553935   -0.9837667
  -6.5468189   -2.2098908   -0.7998759    0.9491046   -0.0133141    0.3146795
  -8.4624128   -0.9365245    1.8177205    0.6401254   -0.0460615    0.7668884
 -11.8155656    0.0022131    3.3821586    0.0583787    0.0969943    0.9935714
 -16.4803985    0.4050139    1.6398720   -0.7177958    0.0634175    0.6933595
 -16.9370560   -0.5477509   -0.6252431   -0.9944625    0.0526645    0.0909440
 -16.5536969   -0.2241711   -1.7192224   -0.6986818    0.1486917   -0.6998103
  -8.7356688   -1.7880012   -4.3434411    0.2497857    0.3029057   -0.9197039
  -6.5692015   -2.0585763   -2.6690148    0.8652764    0.1319622   -0.4836143
  -6.1122425   -4.8553111   -1.2990467    0.8403058    0.5112002    0.1804452
  -8.2432266   -2.8498322    1.8263320    0.7011422    0.0899560    0.7073242
 -11.5988958   -2.3957823    3.7006351    0.3552680    0.1806266    0.9171470
 -14.9113967   -1.7388035    3.0380457   -0.4807417    0.1919669    0.8555911
 -16.1271857   -2.1752881    0.5761521   -0.9329041    0.0774762    0.3516921
 -16.9237359   -2.6658066   -1.7693820   -0.9445266   -0.0002454   -0.3284349
  -8.5670337   -3.5377371   -5.6202954   -0.1550827   -0.0925217   -0.9835594
  -6.1876509   -5.3798655   -4.3438322    0.5312616    0.3542200   -0.7696034
   1.0920701   -7.8289308   -1.7598680    0.5871226    0.5041749    0.6333204
   0.1216512   -8.6383524   -3.5179920    0.6607773   -0.1303782   -0.7391718
  -5.2601724   -7.5840975   -0.1514814    0.4946542    0.4462489    0.7457742
  -8.4171584   -6.7622270    1.7409052    0.7196159    0.2988895    0.6267520
 -10.7493431   -5.5093051    4.8320537    0.0783475    0.3839098    0.9200407
 -16.1587280   -4.2343256    3.0057925   -0.6700447    0.2126628    0.7112064
 -16.9045379   -4.1963144    0.9159098   -0.9758098    0.1257802    0.1788142
 -16.4923577   -5.2247244   -1.2919375   -0.7077077   -0.3083048   -0.6356870
  -9.5766836   -5.8634595   -3.1868152   -0.2834478   -0.4340040   -0.8551596
  -3.2911437   -8.3797371   -5.2068655   -0.2215471   -0.5523107   -0.8036602
  -1.2783315  -10.3510062   -0.0271382    0.5691341   -0.7832243    0.2502920
  -5.3403361   -8.5239106    0.7228989    0.4418869    0.3427511    0.8290100
  -4.6213407   -8.2651768   -3.5097642    0.0198269   -0.8274683   -0.5611623
  -7.8249640   -9.0262029    2.6903655    0.7420250    0.4044218    0.5346418
  -8.9938179   -9.2145456    7.2987884    0.3086476    0.3224201    0.8948642
 -13.6553122   -8.5136467    4.3598615   -0.4082232    0.1022711    0.9071353
 -16.0361510   -7.4420658    3.3247722   -0.8055007    0.0963193    0.5847146
 -17.0992525   -7.3882370    1.1637706   -0.9925923    0.0186706   -0.1200499
 -16.0159107   -6.6149399   -1.0669387   -0.4780288   -0.1841720   -0.8588184
  -9.8172853   -6.7952097   -2.5781945   -0.2587894   -0.4532305   -0.8530007
  -4.4766125  -12.5380434    0.0605312    0.9134849   -0.3964639    0.0914425
  -6.4883379  -12.2412512    3.2456508    0.7665930    0.0076194    0.6420881
  -6.4222894  -12.1609959   -1.4409061    0.2470566   -0.3300403   -0.9110633
  -8.6049841  -11.3074363    6.9960893    0.3867119   -0.1328509    0.9125813
 -14.0259266  -10.8330897    4.2328043   -0.4111826    0.0509365    0.9101287
 -17.0256937  -10.3958709    2.9895097   -0.7493426    0.0938984    0.6554913
 -17.4534695  -10.6277901    0.7447476   -0.9934308    0.0368161   -0.1083503
 -16.4797253  -10.3496925   -1.1953057   -0.5964253    0.0041119   -0.8026580
 -11.1937355  -10.1653528   -1.9580353   -0.0514986   -0.1002485   -0.9936288
  -5.4295760  -16.2259040    0.6737670    0.9667534   -0.2250171   -0.1214709
  -6.9355328  -16.3145635    2.8902131    0.7136667   -0.1167969    0.6906796
 -10.2299854  -14.9606039    5.1726337    0.3540505   -0.2200583    0.9089679
  -6.9323120  -16.2170897   -0.5627788    0.3848386   -0.1762698   -0.9059957
 -13.4743195  -15.3650996    5.1189171   -0.1697358    0.0171686    0.9853400
 -16.2926775  -15.4922448    4.3323887   -0.6801019    0.0692052    0.7298439
 -17.2554841  -15.8925780    1.9407296   -0.9912802   -0.0917248   -0.0946051
 -15.7018161  -16.0762640   -0.7678683   -0.5616703   -0.1786625   -0.8078405
 -11.9892306  -15.7254129   -1.5209826   -0.0013924   -0.1442099   -0.9895461
  -5.8749252  -19.6164546    1.0072972    0.9814030   -0.1766824   -0.0750438
  -7.4685952  -19.6264845    2.7811980    0.7021227   -0.1066534    0.7040233
  -9.5595770  -19.1791131    4.6113353    0.4286421   -0.0627185    0.9012948
 -13.2494598  -19.4179976    5.2964753    0.0469293    0.0377933    0.9981830
  -7.4046058  -19.8884359   -0.1391506    0.3442765   -0.1778290   -0.9218734
 -15.6824929  -18.9551536    5.2511253   -0.6234847    0.0353030    0.7810381
 -16.8207915  -19.9226049    2.2182662   -0.9940616   -0.1036408   -0.0331691
 -15.3977208  -20.4675910   -0.1278997   -0.5269442   -0.1091364   -0.8428636
 -10.2814175  -19.9488590   -0.5362204    0.0598724   -0.1657269   -0.9843525
  -6.8317512  -24.7810096    1.1961058    0.9422804   -0.2091252    0.2614847
  -6.8317512  -24.7810096    1.1961058    0.6062124   -0.2491503   -0.7552686
  -8.5864016  -24.5351077    3.1267165    0.6880512   -0.1262228    0.7146001
 -10.4210706  -23.6525562    4.6154159    0.4485220   -0.0433452    0.8927201
 -14.0340690  -23.9124384    5.7148589    0.1358227    0.0189898    0.9905512
 -15.5616986  -24.0160363    5.6474075   -0.6137212    0.0394481    0.7885367
 -16.1986044  -24.4538281    2.8495485   -0.9976926   -0.0550097    0.0397911
 -15.2679172  -24.6948746    0.1074928   -0.6990592   -0.1564379   -0.6977417
 -10.3492910  -25.0935617   -0.2202096    0.0845669   -0.1021302   -0.9911699
  -8.1446106  -27.4961515    1.7647793    0.9504751    0.0148729    0.3104448
  -9.7223033  -27.5790314    0.2495551    0.3958744   -0.1068877   -0.9120628
 -11.1365586  -26.8609776    5.0614934    0.4662862    0.0764272    0.8813263
 -15.2039746  -27.5324464    5.8403910   -0.3970267   -0.0281422    0.9173755
 -16.2101721  -27.8300754    3.4151941   -0.9834712   -0.1238238   -0.1321064
 -14.1161323  -27.8851566    0.4847128   -0.3276245   -0.1564926   -0.9317576
  -6.6012185  -30.6202764    2.4407732    0.9667244    0.1801219   -0.1816589
  -9.2446949  -31.4659422    5.0699662    0.4473589    0.1891495    0.8741238
  -9.1639102  -31.3233446    0.5392056    0.2916443   -0.0428278   -0.9555676
 -14.3337021  -31.7452251    6.4116325   -0.4687280    0.0298681    0.8828374
 -15.3432132  -32.3297026    3.2869666   -0.9914562   -0.1087824   -0.0719794
 -14.2862416  -32.1667390    0.8170213   -0.5325458   -0.0751628   -0.8430572
  -6.7512627  -43.9527303    3.0254509    0.9268371   -0.0071533   -0.3753956
  -7.0625305  -42.5421814    5.7232570    0.5871237    0.0535984    0.8077208
 -14.3059562  -42.9435522    6.2838215   -0.4472108   -0.0209389    0.8941835
  -9.7027131  -43.5704678    0.8270020    0.3030247   -0.0120065   -0.9529071
 -15.4955100  -42.8964065    3.9258351   -0.9927573   -0.0286281   -0.1166760
 -13.1117770  -43.3479224    0.9553628   -0.4801813   -0.0394604   -0.8762812
  -6.3297059  -54.5484200    3.1875871    0.9661529    0.0534088   -0.2523809
  -7.0531190  -53.6245751    5.8588069    0.6547477    0.0077714    0.7558076
 -13.1051360  -53.5115062    6.2587303   -0.4024001   -0.0666972    0.9130310
 -14.6866693  -54.2304388    3.7733622   -0.9935902   -0.1077072    0.0343162
  -8.7932952  -54.4272467    1.1172651    0.3501420    0.0218851   -0.9364409
 -12.8503399  -54.6671941    1.0781188   -0.4537368   -0.0277905   -0.8907023
  -4.2590138  -78.8074774    3.2642372    0.9891706    0.0745574   -0.1264225
  -5.5864026  -79.3889598    4.9316922    0.5896049    0.0109815    0.8076171
  -9.6528299  -79.0032573    5.1790160   -0.3228812   -0.0854595    0.9425733
 -10.9995712  -79.5574675    3.8010276   -0.9658979   -0.1451772    0.2143939
 -10.1987809  -79.1722898    0.8150375   -0.5562607   -0.0387503   -0.8301039
  -6.7018511  -79.4048827    0.8507995    0.3657571    0.0791768   -0.9273364
  -3.3516319  -94.3519730    1.0926769    0.9608272    0.1246730   -0.2475231
  -4.3475597  -94.5674386    3.6164993    0.7179242    0.0320404    0.6953835
  -6.4014466  -93.9940908    4.9441929   -0.1622775   -0.0756927    0.9838377
  -8.9401381  -94.5419478    2.8821817   -0.9632207   -0.1433947    0.2272528
  -7.8312503  -94.3873382   -0.2730911   -0.6244266   -0.0434339   -0.7798749
  -5.0653395  -94.3817988   -0.3638551    0.3725237    0.1148470   -0.9208889
  -1.7342049 -107.3782345    0.5826070    0.9801956   -0.1417537   -0.1382840
  -2.5710237 -107.1729159    3.5004552    0.8146628   -0.1291490    0.5653716
  -5.1290615 -106.9055776    4.5444033   -0.2088530   -0.0468226    0.9768255
  -7.6204492 -106.8243993    1.7622521   -0.9735156   -0.0934527    0.2086478
  -6.0830562 -107.1490600   -0.6685907   -0.5811950    0.0249358   -0.8133822
  -3.0255030 -107.7266926   -1.4141289    0.4239639   -0.0610545   -0.9036188
  -2.9111485 -110.6027442    0.5040753    0.9716063    0.2296705    0.0568561
  -4.2977463 -110.6437720    2.3039885    0.8631365    0.0334613    0.5038609
  -4.7832671 -110.4498749    4.5388694   -0.0402589   -0.2667607    0.9629216
  -6.6444842 -110.9829860    1.8763418   -0.9564911   -0.2173242    0.1946664
  -6.6654683 -110.6650922   -1.1142184   -0.6414116   -0.1281632   -0.7564161
  -3.5653065 -110.5475396   -1.1699232    0.4562273    0.1919712   -0.8689095
  -0.1929835 -113.9633759    1.1750915    0.9346129    0.3536473    0.0378451
  -1.3766429 -113.5219332    2.7281861    0.6967714    0.3708953    0.6139595
  -3.4724312 -114.1882741    4.0933663   -0.0593783    0.1100404    0.9921519
  -5.9390178 -115.4093531    0.5089056   -0.9879841   -0.1246310    0.0914030
  -4.4702278 -114.8906874   -0.4576639   -0.4962452   -0.0506767   -0.8667021
  -1.6005833 -114.5254072   -1.3983688    0.3688936    0.0645795   -0.9272254
   0.4508878 -122.1995439    0.7871337    0.9545070    0.2806633   -0.1007195
  -0.8143388 -121.8534710    2.7837211    0.8272347    0.1481256    0.5419793
  -1.4138583 -121.8611892    4.3288125    0.1918826   -0.0106013    0.9813606
  -3.2235367 -121.8245331    3.2709101   -0.7334208   -0.0850319    0.6744357
  -4.3187666 -122.1591690   -1.7221345   -0.6265924   -0.2160531   -0.7488011
  -5.0486389 -122.1523301    0.7322382   -0.9714747   -0.2199004   -0.0887729
  -1.5769825 -122.4226597   -1.6490865    0.3350643    0.1818553   -0.9244786
   3.2480602 -127.6370608    0.2411545    0.8744738    0.3858700   -0.2939388
   2.5424305 -127.5072163    2.2826036    0.6776231    0.3060256    0.6687116
  -1.0451968 -126.6677388    4.0702582    0.0683893    0.0267210    0.9973008
  -3.8743021 -126.4491001    2.2035508   -0.7317311   -0.0209191    0.6812723
  -5.1507465 -126.5281337   -0.1559918   -0.8694532    0.2297775   -0.4373253
   0.1918159 -127.4014097   -1.9841132    0.0635028    0.0818973   -0.9946156
  -1.2988502 -126.2748143   -0.1887352   -0.5312723   -0.0268534   -0.8467755
   4.1491683 -130.9772189   -0.2820084    0.8663641    0.1024487   -0.4887919
   3.9390196 -130.9032357    2.6797069    0.7061308    0.1967493    0.6801978
  -0.6257206 -130.8185974    3.9168861   -0.0674295   -0.0970250    0.9929952
  -4.0238822 -131.6320136    2.2217289   -0.6818833   -0.0942277    0.7253663
  -5.9186286 -130.7795003   -1.2869582   -0.9437402    0.0815135   -0.3204839
  -3.5434027 -129.7129762   -1.1910874   -0.1570627    0.2119899   -0.9645681
  -0.0924222 -130.8967985   -2.7860794    0.0164803    0.0429084   -0.9989431
   3.5100728 -134.2181371   -0.0798589    0.8278759   -0.2955400   -0.4767365
   4.3628100 -133.0418184    2.9832759    0.9108880   -0.0539548    0.4091110
  -1.2547458 -133.2758743    3.3663102   -0.2031955    0.6838865    0.7007216
  -4.1986585 -133.3031748    1.4661512   -0.5570528    0.3813548    0.7377402
  -5.5379109 -133.4313738   -0.4580711   -0.8627607    0.4407476    0.2477610
  -3.9628025 -133.2216025   -2.0794734   -0.1522084    0.4407639   -0.8846241
   0.2004132 -133.5883207   -2.1057849    0.1579295   -0.2252118   -0.9614249
   3.6396428 -134.8463055    0.4872211    0.6607379   -0.6364433   -0.3979515
   2.5194017 -134.7822097    2.6339289    0.5283591   -0.4910730    0.6925923
  -1.8147414 -133.0440284    3.6719245   -0.1129621    0.2629193    0.9581821
  -4.0644826 -133.7721720    2.0995333   -0.7042251    0.3115618    0.6379626
  -5.6532750 -133.3009368   -0.0098444   -0.9451696   -0.1549785    0.2874650
  -4.2521064 -133.2966350   -2.6105942   -0.3502903    0.2435661   -0.9044182
   0.0039600 -134.2350274   -2.0000979    0.3680645   -0.1184909   -0.9222193
  -0.1878636 -136.0444828   -0.7826533    0.7432495   -0.5203581   -0.4204849
   0.8142166 -135.8958998    2.0574571    0.6322954   -0.6970180    0.3381841
  -0.6579609 -135.7554961    3.0016109    0.0561261   -0.3495089    0.9352505
  -2.1742969 -136.0338376    2.8685329   -0.5141982   -0.2955190    0.8051514
  -3.4899576 -136.9379850    0.8631473   -0.9232883   -0.3019550    0.2374066
  -3.5915185 -136.1992951   -1.3742429   -0.8016706   -0.3352810   -0.4948848
  -2.8285471 -136.4913404   -2.3771573    0.1231438   -0.2711018   -0.9546410
   0.1365746 -140.3226876    0.1027903    0.9157359   -0.4015227    0.0143976
  -1.0618247 -140.0940284    0.8333535    0.6528070   -0.5492035    0.5217457
  -1.3113243 -139.0702297    2.3900528    0.0731684   -0.5114289    0.8562049
  -2.4986127 -139.1060149    1.4314476   -0.6152085   -0.2676768    0.7415306
  -3.5106624 -139.5612582   -0.3404228   -0.9612111   -0.1505315    0.2311136
  -2.7649326 -139.2039151   -2.5824948   -0.7475548   -0.1466082   -0.6478177
  -0.6860185 -139.8739664   -2.1913514    0.2406639   -0.3847301   -0.8911025
  -3.1002939 -141.5161321   -0.4983283    0.3186185   -0.9368364    0.1442910
  -3.1002939 -141.5161321   -0.4983283    0.1621813   -0.8137898   -0.5580712
  -3.1002939 -141.5161321   -0.4983283    0.1931736   -0.8037938    0.5626718
  -3.1002939 -141.5161321   -0.4983283   -0.2017501   -0.6822719    0.7027104
  -3.1002939 -141.5161321   -0.4983283   -0.7046938   -0.3278794    0.6292072
  -3.1002939 -141.5161321   -0.4983283   -0.9714407   -0.2124601    0.1056581
  -3.1002939 -141.5161321   -0.4983283   -0.5916892   -0.4907118   -0.6396138
4 0 1 2 3 
4 4 0 3 5 
3 6 1 0 
3 7 0 4 
3 7 6 0 
4 1 8 9 2 
3 6 10 1 
3 10 8 1 
4 11 4 5 12 
3 13 4 11 
3 13 7 4 
3 14 10 6 
3 15 6 7 
3 15 14 6 
3 16 7 13 
3 16 15 7 
4 8 17 18 9 
3 10 19 8 
3 19 17 8 
3 14 20 10 
3 20 19 10 
4 21 11 12 22 
3 23 11 21 
3 23 13 11 
3 24 13 23 
3 24 16 13 
3 25 20 14 
3 26 14 15 
3 26 25 14 
3 27 15 16 
3 27 26 15 
3 28 16 24 
3 28 27 16 
4 17 29 30 18 
3 19 31 17 
3 31 29 17 
3 20 32 19 
3 32 31 19 
3 25 33 20 
3 33 32 20 
4 29 21 22 30 
3 34 21 29 
3 34 23 21 
3 35 23 34 
3 35 24 23 
3 36 24 35 
3 36 28 24 
3 37 33 25 
3 38 25 26 
3 38 37 25 
3 39 26 27 
3 39 38 26 
3 40 27 28 
3 40 39 27 
3 41 28 36 
3 41 40 28 
3 31 34 29 
3 32 42 31 
3 42 34 31 
3 33 43 32 
3 43 42 32 
3 37 44 33 
3 44 43 33 
3 42 35 34 
3 45 35 42 
3 45 36 35 
3 46 36 45 
3 46 41 36 
3 47 44 37 
3 48 37 38 
3 48 47 37 
3 49 38 39 
3 49 48 38 
3 50 39 40 
3 50 49 39 
3 51 40 41 
3 51 50 40 
3 52 41 46 
3 52 51 41 
3 43 45 42 
3 44 53 43 
3 53 45 43 
3 47 54 44 
3 54 53 44 
3 53 46 45 
3 55 46 53 
3 55 52 46 
3 56 54 47 
3 57 47 48 
3 57 56 47 
3 58 48 49 
3 58 57 48 
3 59 49 50 
3 59 58 49 
3 60 50 51 
3 60 59 50 
3 61 51 52 
3 61 60 51 
3 62 52 55 
3 62 61 52 
3 54 55 53 
3 56 63 54 
3 63 55 54 
3 63 62 55 
3 64 63 56 
3 65 56 57 
3 65 64 56 
3 66 57 58 
3 66 65 57 
3 67 58 59 
3 67 66 58 
3 68 59 60 
3 68 67 59 
3 69 60 61 
3 69 68 60 
3 70 61 62 
3 70 69 61 
3 71 62 63 
3 71 70 62 
3 64 71 63 
3 72 73 64 
3 73 71 64 
3 74 64 65 
3 74 72 64 
3 75 65 66 
3 75 74 65 
3 76 66 67 
3 76 75 66 
3 77 67 68 
3 77 76 67 
3 78 68 69 
3 78 77 68 
3 79 69 70 
3 79 78 69 
3 80 70 71 
3 80 79 70 
3 73 81 71 
3 81 80 71 
3 82 73 72 
3 83 72 74 
3 83 82 72 
3 82 84 73 
3 84 81 73 
3 85 74 75 
3 85 83 74 
3 86 75 76 
3 86 85 75 
3 87 76 77 
3 87 86 76 
3 88 77 78 
3 88 87 77 
3 89 78 79 
3 89 88 78 
3 90 79 80 
3 90 89 79 
3 91 80 81 
3 91 90 80 
3 84 91 81 
3 92 84 82 
3 92 82 83 
3 93 83 85 
3 93 92 83 
3 92 94 84 
3 94 91 84 
3 95 85 86 
3 95 93 85 
3 96 86 87 
3 96 95 86 
3 97 87 88 
3 97 96 87 
3 98 88 89 
3 98 97 88 
3 99 89 90 
3 99 98 89 
3 100 90 91 
3 100 99 90 
3 94 100 91 
3 101 94 92 
3 102 92 93 
3 102 101 92 
3 103 93 95 
3 103 102 93 
3 101 104 94 
3 104 100 94 
3 105 95 96 
3 105 103 95 
3 106 96 97 
3 106 105 96 
3 107 97 98 
3 107 106 97 
3 108 98 99 
3 108 107 98 
3 109 99 100 
3 109 108 99 
3 104 109 100 
3 110 104 101 
3 111 101 102 
3 111 110 101 
3 112 102 103 
3 112 111 102 
3 113 103 105 
3 113 112 103 
3 110 114 104 
3 114 109 104 
3 115 105 106 
3 115 113 105 
3 116 106 107 
3 116 115 106 
3 117 107 108 
3 117 116 107 
3 118 108 109 
3 118 117 108 
3 114 118 109 
4 119 120 114 110 
3 121 110 111 
3 121 119 110 
3 122 111 112 
3 122 121 111 
3 123 112 113 
3 123 122 112 
3 124 113 115 
3 124 123 113 
3 120 118 114 
3 125 115 116 
3 125 124 115 
3 126 116 117 
3 126 125 116 
3 127 117 118 
3 127 126 117 
3 120 127 118 
4 128 120 119 121 
3 128 129 120 
3 129 127 120 
3 130 121 122 
3 130 128 121 
3 131 122 123 
3 131 130 122 
3 131 123 124 
3 132 124 125 
3 132 131 124 
3 132 125 126 
3 133 126 127 
3 133 132 126 
3 129 133 127 
3 134 129 128 
3 135 128 130 
3 135 134 128 
3 134 136 129 
3 136 133 129 
3 137 130 131 
3 137 135 130 
3 138 131 132 
3 138 137 131 
3 139 132 133 
3 139 138 132 
3 136 139 133 
3 140 136 134 
3 141 134 135 
3 141 140 134 
3 142 135 137 
3 142 141 135 
3 140 143 136 
3 143 139 136 
3 144 137 138 
3 144 142 137 
3 145 138 139 
3 145 144 138 
3 143 145 139 
3 146 143 140 
3 147 140 141 
3 147 146 140 
3 148 141 142 
3 148 147 141 
3 149 142 144 
3 149 148 142 
3 146 150 143 
3 150 145 143 
3 151 144 145 
3 151 149 144 
3 150 151 145 
3 152 150 146 
3 153 146 147 
3 153 152 146 
3 154 147 148 
3 154 153 147 
3 155 148 149 
3 155 154 148 
3 156 149 151 
3 156 155 149 
3 152 157 150 
3 157 151 150 
3 157 156 151 
3 158 157 152 
3 159 152 153 
3 159 158 152 
3 160 153 154 
3 160 159 153 
3 161 154 155 
3 161 160 154 
3 162 155 156 
3 162 161 155 
3 163 156 157 
3 163 162 156 
3 158 163 157 
3 164 163 158 
3 165 158 159 
3 165 164 158 
3 166 159 160 
3 166 165 159 
3 167 160 161 
3 167 166 160 
3 168 161 162 
3 168 167 161 
3 169 162 163 
3 169 168 162 
3 164 169 163 
3 170 169 164 
3 171 164 165 
3 171 170 164 
3 172 165 166 
3 172 171 165 
3 173 166 167 
3 173 172 166 
3 174 167 168 
3 174 173 167 
3 175 168 169 
3 175 174 168 
3 170 175 169 
3 176 175 170 
3 177 170 171 
3 177 176 170 
3 178 171 172 
3 178 177 171 
3 179 172 173 
3 179 178 172 
3 180 173 174 
3 180 179 173 
3 181 174 175 
3 181 180 174 
3 176 181 175 
3 182 181 176 
3 183 176 177 
3 183 182 176 
3 184 177 178 
3 184 183 177 
3 185 178 179 
3 185 184 178 
3 186 179 180 
3 186 187 179 
3 187 185 179 
3 188 180 181 
3 188 186 180 
3 182 188 181 
3 189 188 182 
3 190 182 183 
3 190 189 182 
3 191 183 184 
3 191 190 183 
3 192 184 185 
3 192 191 184 
3 193 185 187 
3 193 192 185 
3 194 186 188 
3 194 195 186 
3 195 187 186 
3 195 193 187 
3 189 194 188 
3 196 194 189 
3 197 189 190 
3 197 196 189 
3 198 190 191 
3 198 197 190 
3 199 191 192 
3 199 198 191 
3 200 192 193 
3 200 199 192 
3 201 193 195 
3 201 200 193 
3 196 202 194 
3 202 195 194 
3 202 201 195 
3 203 202 196 
3 204 196 197 
3 204 203 196 
3 205 197 198 
3 205 204 197 
3 206 198 199 
3 206 205 198 
3 207 199 200 
3 207 206 199 
3 208 200 201 
3 208 207 200 
3 209 201 202 
3 209 208 201 
3 203 209 202 
3 210 209 203 
3 211 203 204 
3 211 210 203 
3 212 204 205 
3 212 211 204 
3 213 205 206 
3 213 212 205 
3 214 206 207 
3 214 213 206 
3 215 207 208 
3 215 214 207 
3 216 208 209 
3 216 215 208 
3 210 216 209 
3 217 216 210 
3 218 210 211 
3 218 217 210 
3 219 211 212 
3 219 218 211 
3 220 212 213 
3 220 219 212 
3 221 213 214 
3 221 220 213 
3 222 214 215 
3 222 221 214 
3 223 215 216 
3 223 222 215 
3 217 223 216 
3 224 223 217 
3 225 217 218 
3 225 224 217 
3 226 218 219 
3 226 225 218 
3 227 219 220 
3 227 226 219 
3 228 220 221 
3 228 227 220 
3 229 221 222 
3 229 228 221 
3 230 222 223 
3 230 229 222 
3 224 230 223 
4 231 232 230 224 
4 233 231 224 225 
4 234 233 225 226 
4 235 234 226 227 
4 236 235 227 228 
4 237 236 228 229 
4 232 237 229 230 
```
