## Supplementary material for "Spatiotemporal Maps of Proprioceptive Inputs to the Cervical Spinal Cord During Three-Dimensional Reaching and Grasping": Arm_Model: clavicle.vtp

```
<?xml version="1.0"?>
<VTKFile type="PolyData" version="0.1" byte_order="LittleEndian" compressor="vtkZLibDataCompressor">
	<PolyData>
		<Piece NumberOfPoints="80" NumberOfVerts="0" NumberOfLines="0" NumberOfStrips="0" NumberOfPolys="156">
		<PointData Normals="Normals">
		<DataArray type="Float32" Name="Normals" NumberOfComponents="3" format="ascii">
			 0.513477 -0.327147 -0.793295
			 0.768571 -0.343143 -0.539955
			 0.752915 -0.553624 -0.355838
			 0.275752 -0.755157 -0.594726
			-0.152232 -0.403976 -0.902014
			 0.072644  0.155890 -0.985100
			 0.531448  0.388128 -0.752941
			 0.954402  0.257660  0.150758
			 0.722122 -0.607290  0.331270
			 0.110652 -0.898811  0.424140
			-0.853505 -0.461806 -0.241381
			-0.659021  0.437158 -0.612033
			 0.010549  0.929441 -0.368819
			 0.717580  0.515121  0.468753
			 0.547420 -0.497609  0.672842
			 0.047965 -0.736154  0.675113
			-0.922754 -0.367737  0.115305
			-0.746794  0.479713 -0.460623
			-0.095771  0.919963 -0.380126
			 0.778997  0.578892  0.240931
			 0.603126 -0.362538  0.710497
			 0.021470 -0.792751  0.609167
			-0.847329 -0.519644 -0.109555
			-0.628892  0.432519 -0.646081
			 0.073562  0.830303 -0.552435
			 0.785630  0.610699  0.099160
			 0.721528 -0.153917  0.675061
			 0.091121 -0.745031  0.660776
			-0.818733 -0.550775 -0.162243
			-0.590459  0.338888 -0.732471
			 0.153364  0.790557 -0.592873
			 0.769281  0.631211  0.098889
			 0.770680  0.008432  0.637167
			 0.216879 -0.660881  0.718471
			-0.759162 -0.642346 -0.105184
			-0.662491  0.170395 -0.729433
			 0.068738  0.774854 -0.628392
			 0.755946  0.630458  0.176263
			 0.690964 -0.126166  0.711794
			 0.120569 -0.777659  0.617017
			-0.737165 -0.651165 -0.180478
			-0.662752  0.190578 -0.724182
			-0.031727  0.808962 -0.587005
			 0.687701  0.697039  0.202989
			 0.638611 -0.404725  0.654503
			-0.116114 -0.907957  0.402656
			-0.743755 -0.517522 -0.423082
			-0.702443  0.323991 -0.633722
			-0.087809  0.896323 -0.434619
			 0.620243  0.767759  0.160764
			 0.730956 -0.530255  0.429573
			-0.028719 -0.975869  0.216462
			-0.724477 -0.475811 -0.498736
			-0.613481  0.554740 -0.562054
			-0.100295  0.990756 -0.091347
			 0.546048  0.787991  0.284432
			 0.845662 -0.488984  0.213895
			 0.100646 -0.993344  0.056018
			-0.623575 -0.690815 -0.365962
			-0.546557  0.724209 -0.420471
			 0.019884  0.996584  0.080160
			 0.510724  0.813527  0.278092
			 0.896881 -0.432802  0.091033
			 0.150988 -0.981559 -0.117235
			-0.391950 -0.883358 -0.257008
			-0.702801  0.686459 -0.186666
			 0.062639  0.979275  0.192603
			 0.560899  0.765790  0.314576
			 0.946902 -0.306691 -0.096526
			 0.157537 -0.899662 -0.407173
			-0.359975 -0.907263 -0.217468
			-0.895160  0.445635 -0.009935
			 0.038059  0.959337  0.279685
			 0.375076  0.392118  0.839977
			 0.619917 -0.411514  0.668101
			 0.021703 -0.997739 -0.063603
			-0.424455 -0.894320  0.141524
			-0.859349 -0.073024  0.506150
			-0.235803  0.586820  0.774622
			-0.264168 -0.512837  0.816831
		</DataArray>
	</PointData>
	<Points>
		<DataArray type="Float32" NumberOfComponents="3" format="ascii">
			29.098648 -0.003348 -43.400098
			32.232587  2.023598 -42.923004
			30.520739 -0.686810 -42.293827
			28.238951 -3.306736 -43.476549
			26.331957 -1.712753 -44.806921
			27.367293  1.302142 -45.706134
			30.701278  2.957184 -44.026141
			33.511216  2.923862 -39.071624
			31.230754  0.281985 -39.254038
			27.828236 -3.537405 -38.774517
			23.963502 -1.403118 -42.613260
			24.676497  1.530732 -43.874314
			28.421882  4.249331 -42.605292
			31.459653  3.905236 -36.688896
			29.656254  2.216946 -36.172825
			27.803810  0.518008 -36.165066
			23.506100  1.733227 -38.315630
			23.777980  3.488592 -39.101615
			25.760259  4.720935 -38.826476
			28.434078  5.859074 -33.577254
			27.426499  4.335776 -33.045421
			25.723243  2.690540 -32.986097
			22.104295  3.919529 -35.012597
			22.770221  5.805636 -36.202110
			24.335573  6.387959 -35.911292
			24.851895  9.550970 -29.387353
			24.506533  7.836016 -28.867202
			23.039783  6.315239 -28.297217
			19.059426  7.752221 -30.545803
			19.621034  9.874475 -31.148075
			21.222529 10.680917 -30.764714
			20.013076 14.732631 -23.912280
			20.231053 13.216221 -23.434904
			19.577430 11.107707 -22.923980
			15.174448 11.676669 -25.378797
			15.482989 13.199603 -26.470939
			17.205235 15.524746 -26.079302
			17.133197 17.490474 -20.382011
			17.081605 15.033582 -19.619111
			15.688847 13.900863 -19.106887
			11.666987 14.770579 -21.848919
			11.812000 17.002687 -22.539400
			13.563748 18.365840 -22.677957
			13.639731 19.809704 -15.641730
			13.797363 17.782258 -15.345736
			 9.797807 15.843754 -15.906415
			 8.249428 17.625156 -17.942030
			 8.565040 19.275213 -18.818557
			10.205711 20.586570 -18.694284
			10.083571 21.441953 -11.736389
			10.874921 18.951060 -10.568777
			 6.574831 18.281435 -12.054618
			 4.524105 18.927122 -13.610546
			 4.088028 20.603762 -12.747229
			 6.767929 22.499469 -11.141763
			 9.527439 20.807476 -8.687019
			10.513489 19.118917 -7.907933
			 5.705148 18.709391 -9.446974
			 2.251329 18.515346 -11.132436
			 3.111096 21.352420 -11.456798
			 5.856677 22.019376 -8.730636
			 7.855161 20.368326 -4.316489
			 9.243145 18.702082 -3.914830
			 4.909550 18.805296 -3.475055
			 1.772352 17.776258 -7.000798
			 0.690572 21.210308 -6.549521
			 5.002076 20.826437 -3.037645
			 7.152255 19.615756 -0.690395
			 8.473435 18.030572 -0.885783
			 3.968945 18.050666 -1.682125
			 0.901785 17.439939 -3.606273
			-1.254468 20.147398 -3.829513
			 4.079350 20.462366 -1.160192
			 7.177098 18.094862  3.113914
			 7.878152 16.197677  2.219814
			 4.033146 15.748127  1.135177
			-0.294604 16.002839 -0.356735
			 0.210270 18.955757  1.508842
			 2.762242 19.140866  3.142419
			 2.914224 17.555673  2.342567
		</DataArray>
	</Points>
			<Polys>
				<DataArray type="Int32" Name="connectivity" format="ascii">
					0 1 2 
					0 2 3 
					0 3 4 
					0 4 5 
					0 5 6 
					0 6 1 
					1 7 8 
					1 8 2 
					6 7 1 
					2 8 9 
					2 9 3 
					3 9 10 
					3 10 4 
					4 10 11 
					4 11 5 
					5 11 12 
					5 12 6 
					6 12 7 
					7 13 14 
					7 14 8 
					12 13 7 
					8 14 15 
					8 15 9 
					9 15 16 
					9 16 10 
					10 16 17 
					10 17 11 
					11 17 18 
					11 18 12 
					12 18 13 
					13 19 20 
					13 20 14 
					18 19 13 
					14 20 21 
					14 21 15 
					15 21 22 
					15 22 16 
					16 22 23 
					16 23 17 
					17 23 24 
					17 24 18 
					18 24 19 
					19 25 26 
					19 26 20 
					24 25 19 
					20 26 27 
					20 27 21 
					21 27 28 
					21 28 22 
					22 28 29 
					22 29 23 
					23 29 30 
					23 30 24 
					24 30 25 
					25 31 32 
					25 32 26 
					30 31 25 
					26 32 33 
					26 33 27 
					27 33 34 
					27 34 28 
					28 34 35 
					28 35 29 
					29 35 36 
					29 36 30 
					30 36 31 
					31 37 38 
					31 38 32 
					36 37 31 
					32 38 39 
					32 39 33 
					33 39 40 
					33 40 34 
					34 40 41 
					34 41 35 
					35 41 42 
					35 42 36 
					36 42 37 
					37 43 44 
					37 44 38 
					42 43 37 
					38 44 45 
					38 45 39 
					39 45 46 
					39 46 40 
					40 46 47 
					40 47 41 
					41 47 48 
					41 48 42 
					42 48 43 
					43 49 50 
					43 50 44 
					48 49 43 
					44 50 51 
					44 51 45 
					45 51 52 
					45 52 46 
					46 52 53 
					46 53 47 
					47 53 54 
					47 54 48 
					48 54 49 
					49 55 56 
					49 56 50 
					54 55 49 
					50 56 57 
					50 57 51 
					51 57 58 
					51 58 52 
					52 58 59 
					52 59 53 
					53 59 60 
					53 60 54 
					54 60 55 
					55 61 62 
					55 62 56 
					60 61 55 
					56 62 63 
					56 63 57 
					57 63 64 
					57 64 58 
					58 64 65 
					58 65 59 
					59 65 66 
					59 66 60 
					60 66 61 
					61 67 68 
					61 68 62 
					66 67 61 
					62 68 69 
					62 69 63 
					63 69 70 
					63 70 64 
					64 70 71 
					64 71 65 
					65 71 72 
					65 72 66 
					66 72 67 
					67 73 74 
					67 74 68 
					72 73 67 
					68 74 75 
					68 75 69 
					69 75 76 
					69 76 70 
					70 76 77 
					70 77 71 
					71 77 78 
					71 78 72 
					72 78 73 
					79 74 73 
					79 73 78 
					79 75 74 
					79 76 75 
					79 77 76 
					79 78 77 
				</DataArray>
				<DataArray type="Int32" Name="offsets" format="ascii">
					3 6 9 12 15 18 21 24 27 30 33 36 39 42 45 48 51 54 57 60 63 66 69 72 75 78 81 84 87 90 93 96 99 102 105 108 111 114 117 120 123 126 129 132 135 138 141 144 147 150 153 156 159 162 165 168 171 174 177 180 183 186 189 192 195 198 201 204 207 210 213 216 219 222 225 228 231 234 237 240 243 246 249 252 255 258 261 264 267 270 273 276 279 282 285 288 291 294 297 300 303 306 309 312 315 318 321 324 327 330 333 336 339 342 345 348 351 354 357 360 363 366 369 372 375 378 381 384 387 390 393 396 399 402 405 408 411 414 417 420 423 426 429 432 435 438 441 444 447 450 453 456 459 462 465 468 
				</DataArray>
			</Polys>
		</Piece>
	</PolyData>
</VTKFile>
```
