## Supplementary material for "Spatiotemporal Maps of Proprioceptive Inputs to the Cervical Spinal Cord During Three-Dimensional Reaching and Grasping": Arm_Model: fingers.obj

```
####
#
# OBJ File Generated by Meshlab
#
####
# Object fingers.obj
#
# Vertices: 855
# Faces: 1639
#
####
vn -0.595870 -2.379662 0.413484
v -4.841000 -36.419998 3.196500
vn -0.609553 -2.680405 0.080357
v -4.923250 -36.517502 2.624000
vn -0.953093 -3.596718 0.049121
v -4.064750 -36.712502 2.631750
vn -0.600970 -2.160056 0.320593
v -4.375750 -36.468800 3.690750
vn -0.562162 -2.440016 -0.372109
v -4.776000 -36.468800 2.108250
vn -0.363254 -1.256821 0.182547
v -3.718250 -36.663700 3.657250
vn -0.406119 -1.177268 -0.134558
v -3.762000 -36.712502 1.718000
vn -0.673097 -2.314547 -0.301394
v -4.330500 -36.517502 1.727750
vn 0.000000 0.000000 0.000000
v -7.782750 -29.887501 1.986500
vn 0.000000 0.000000 0.000000
v -8.394250 -29.497499 1.746000
vn -3.416003 -1.678454 -3.667007
v 10.100700 -55.481300 2.666750
vn -2.176021 -3.799475 0.186405
v 9.352250 -55.968800 3.248000
vn -2.411864 -3.944135 -1.302027
v 9.097000 -55.676300 2.650000
vn 0.302860 -2.304649 -4.757156
v 10.028000 -55.383801 2.662000
vn 0.903109 -0.174091 -1.959455
v 10.145300 -55.627499 2.654500
vn -0.193551 -3.344958 1.111557
v 9.887250 -56.163700 3.556500
vn 4.246352 -2.126950 -3.566231
v 10.060800 -55.286301 2.605750
vn 0.470192 -1.156834 -2.153118
v 10.100700 -55.237499 2.666750
vn 0.558193 -0.326824 -5.587974
v 10.117000 -55.383801 2.638500
vn 2.217098 -0.560532 -5.668116
v 10.117000 -55.529999 2.638500
vn 0.476085 -0.176991 0.407957
v 10.117000 -55.578800 2.638500
vn -4.545826 -1.477504 2.596988
v 8.750500 -54.847500 3.575750
vn -5.447852 -1.483167 -0.547955
v 8.545000 -54.701199 2.631500
vn -1.606217 -1.126480 4.740354
v 9.509250 -54.798801 4.276750
vn -0.692001 -4.078800 -2.665961
v 9.349500 -55.481300 2.083000
vn -4.002928 -1.380098 -3.414656
v 8.843000 -54.603699 1.790250
vn 1.935355 -3.455343 1.549970
v 10.455800 -55.968800 3.546750
vn 2.804355 -3.538405 0.300105
v 10.844500 -55.773800 3.133250
vn 2.176209 -0.337891 4.478574
v 10.557000 -54.457500 4.281250
vn 1.155701 -4.361128 -3.488448
v 9.830500 -55.188801 1.835000
vn 1.274576 -4.217240 -3.843236
v 10.338000 -55.042500 1.865500
vn 1.484023 -3.551083 -3.449946
v 10.756000 -55.286301 2.181750
vn 1.930838 -3.257606 -1.510789
v 10.903000 -55.676300 2.642000
vn -4.816043 0.117619 3.607410
v 8.742750 -52.702499 3.458750
vn -5.832460 -0.158081 -0.254891
v 8.456000 -53.043800 2.655250
vn -1.851543 0.292794 5.821874
v 9.402000 -52.263699 3.877000
vn -4.347806 -0.105984 -4.053570
v 8.794250 -52.799999 1.874500
vn 2.708780 0.824271 4.773592
v 10.188000 -52.020000 3.880250
vn -1.147008 -1.141498 -4.939715
v 9.558750 -54.360001 1.265250
vn -1.581849 0.266324 -5.949040
v 9.485000 -52.507500 1.523000
vn 4.916519 -0.333082 1.931636
v 11.202000 -54.603699 3.489750
vn 5.399619 -0.966701 -0.748109
v 11.237800 -54.896301 2.647500
vn 5.736596 1.059860 -0.061085
v 10.421000 -51.288700 3.151500
vn 2.090584 -0.425564 -4.701138
v 10.445800 -54.067501 1.289750
vn 4.224874 -0.424555 -2.535850
v 11.080000 -54.408699 1.881000
vn -5.227301 -0.920129 3.109793
v 8.178750 -45.828800 3.396000
vn -6.192779 -0.590939 -0.613894
v 8.355250 -47.876301 2.634500
vn -1.671756 -1.005550 5.740918
v 8.530500 -43.586300 4.086500
vn -5.008759 -0.596558 -3.293337
v 8.495250 -47.730000 2.002250
vn 2.463957 -0.938071 5.365347
v 9.433250 -43.293800 4.082750
vn -1.922608 -0.439751 -5.702384
v 9.001000 -47.437500 1.581500
vn 6.097727 0.051326 0.299596
v 9.880750 -45.341301 3.177500
vn 2.800972 0.720014 -4.576026
v 10.198200 -52.263699 1.522250
vn 2.957788 -0.083546 -4.354125
v 9.686500 -47.242500 1.564250
vn 5.321325 0.754355 -0.165570
v 10.044500 -50.752499 2.634250
vn 5.714425 0.906909 0.114601
v 10.376700 -51.435001 2.188250
vn 4.775975 0.329373 -0.218838
v 9.665250 -47.632500 2.640750
vn -4.794970 -0.545458 3.083001
v 7.464000 -42.513699 3.658500
vn -5.841312 -0.674690 -0.148564
v 7.218500 -42.562500 2.654000
vn -1.831587 -0.413411 5.131588
v 8.307250 -42.318699 4.408250
vn -4.772483 -0.862738 -3.466940
v 7.553500 -42.513699 1.683500
vn 2.333596 0.345295 4.403134
v 9.427750 -41.928699 4.417000
vn -1.694656 -0.755062 -5.634403
v 8.362500 -42.318699 1.062500
vn 5.507421 -0.338849 1.960727
v 10.081000 -42.513699 3.480750
vn 2.279015 -0.651449 -5.391838
v 9.366000 -42.026199 1.079000
vn 6.236968 -0.592376 -0.027052
v 10.028000 -43.342499 2.662000
vn 5.697819 0.047455 0.622682
v 9.937250 -47.340000 2.234500
vn 5.382095 -0.860564 -2.874046
v 10.003700 -42.562500 1.859750
vn -4.260099 2.110501 2.684709
v 7.528750 -41.099998 3.546000
vn -5.007934 2.138103 0.369248
v 7.263000 -41.051300 2.642000
vn -2.125730 2.370973 4.385273
v 8.264000 -41.002499 4.158000
vn -4.198376 1.792829 -2.060686
v 7.408500 -41.002499 1.675000
vn 0.970913 2.693988 3.905861
v 9.239500 -40.661301 4.158500
vn -1.858784 1.747855 -3.641194
v 8.181750 -40.758801 0.920750
vn 3.288138 1.648557 2.766552
v 10.156700 -40.807499 3.674750
vn 0.720504 2.283089 -3.169188
v 9.274250 -40.368801 0.913250
vn 4.546869 0.733383 0.353346
v 10.669000 -41.099998 2.657000
vn 3.577789 1.726894 -2.282084
v 10.255000 -40.661301 1.554500
vn -2.118537 5.054657 1.127935
v 8.018500 -40.466301 3.153250
vn -2.361819 5.076093 0.294064
v 7.859250 -40.466301 2.648750
vn -1.855788 5.255181 1.622852
v 8.436250 -40.417500 3.469500
vn -2.313845 5.302229 -0.240159
v 8.006750 -40.417500 2.133000
vn -0.809999 5.070401 1.363709
v 8.960500 -40.222500 3.471750
vn -1.865305 5.424829 -0.514100
v 8.419500 -40.271301 1.808750
vn 0.696841 4.782550 1.089363
v 9.457750 -40.125000 3.195750
vn -1.130491 5.644964 -0.239545
v 8.943750 -40.125000 1.810500
vn 1.698420 4.857316 0.563206
v 9.738250 -40.125000 2.644750
vn 0.497600 5.476484 -0.049072
v 9.450250 -40.076199 2.103500
vn -1.137225 5.725660 0.328290
v 8.718250 -40.514999 2.656500
vn -3.640162 -0.930583 -3.875890
v 2.062500 -60.843800 2.679000
vn -3.501283 -2.980300 -0.176180
v 1.375000 -61.136200 3.220500
vn -3.592448 -3.053532 -1.424784
v 1.147750 -60.648800 2.639000
vn 0.183377 -2.468276 -5.216352
v 2.006500 -60.648800 2.646750
vn 0.608755 -0.808698 -2.352802
v 2.094750 -61.038700 2.623000
vn -1.165149 -2.876142 0.983189
v 1.820750 -61.575001 3.552500
vn 3.242802 -2.243854 -4.416536
v 2.066750 -60.551300 2.606500
vn 0.127696 -1.623646 -2.169429
v 2.094750 -60.502499 2.623000
vn -0.036028 -0.484405 -5.297705
v 2.094750 -60.697498 2.623000
vn 1.916016 -0.424945 -5.748714
v 2.094750 -60.892502 2.623000
vn 3.774090 -0.443673 -4.847355
v 2.094750 -60.990002 2.623000
vn -5.058536 -0.657021 2.557024
v 0.946250 -59.478699 3.573000
vn -5.867346 -0.598796 -0.423546
v 0.768750 -59.235001 2.645250
vn -1.999263 -0.761218 4.767040
v 1.632000 -59.771301 4.269500
vn -1.789074 -3.739114 -2.844579
v 1.428250 -60.502499 2.087500
vn -4.607125 -0.695758 -3.269949
v 1.038500 -59.235001 1.787500
vn 0.969758 -3.102893 1.377749
v 2.344750 -61.575001 3.555500
vn 1.757897 -3.282580 0.079218
v 2.705750 -61.477501 3.125500
vn 2.274138 -0.525450 4.545061
v 2.579750 -59.771301 4.253500
vn -0.269704 -4.216208 -3.738638
v 1.864750 -60.356300 1.851750
vn -0.153369 -3.798446 -4.315589
v 2.316000 -60.356300 1.850000
vn 0.281951 -2.903121 -3.300102
v 2.661500 -60.892502 2.162000
vn 0.934164 -2.787456 -1.301559
v 2.764000 -61.380001 2.633750
vn -4.906078 0.408579 3.481061
v 1.099500 -56.895000 3.437000
vn -5.865133 0.253001 -0.258914
v 0.813000 -57.138699 2.633500
vn -1.874232 0.321862 5.734996
v 1.742750 -56.602501 3.883000
vn -4.573925 0.207387 -3.868716
v 1.135000 -57.041199 1.880750
vn 2.942893 0.450910 4.506422
v 2.456250 -56.602501 3.882250
vn -1.638522 -0.882912 -5.003523
v 1.682000 -59.235001 1.258750
vn -1.634400 0.298081 -5.839094
v 1.769750 -56.943699 1.497000
vn 5.000599 -0.807884 1.991743
v 3.135500 -60.161301 3.486250
vn 5.394116 -1.462792 -0.756322
v 3.143250 -60.551300 2.627250
vn 5.947942 0.377731 -0.099347
v 2.705750 -55.773800 3.125500
vn 2.041646 -0.592281 -4.736773
v 2.496250 -59.235001 1.278250
vn 4.004892 -0.882805 -2.669797
v 3.057750 -59.917500 1.865250
vn -5.426075 -0.284128 2.848463
v 1.160500 -48.217499 3.396500
vn -6.228561 -0.005684 -0.584374
v 1.147750 -50.801300 2.639000
vn -1.975604 -0.650841 5.643158
v 1.673250 -45.633801 4.068250
vn -5.219154 -0.089053 -3.054407
v 1.287500 -50.703800 2.006500
vn 2.199460 -0.906951 5.467110
v 2.504000 -45.633801 4.060000
vn -2.140451 -0.187103 -5.530188
v 1.765250 -50.557499 1.569500
vn 5.907484 -0.268266 -0.239999
v 2.761750 -48.314999 3.158000
vn 3.007318 0.348545 -4.412147
v 2.438500 -56.943699 1.507750
vn 2.970961 -0.271969 -4.300685
v 2.406000 -50.557499 1.564250
vn 5.577994 0.145863 -0.243550
v 2.429500 -54.993801 2.628500
vn 5.928742 0.277524 -0.036473
v 2.661500 -55.968800 2.162000
vn 4.970629 -0.110933 -0.233609
v 2.357000 -50.996300 2.624000
vn -5.084015 -0.075665 2.866995
v 0.824750 -43.878700 3.653000
vn -6.051709 -0.075168 -0.114627
v 0.623500 -43.830002 2.636500
vn -2.067534 -0.179747 5.144371
v 1.595250 -43.927502 4.398500
vn -4.992539 -0.327444 -3.193824
v 0.885750 -43.927502 1.662000
vn 2.476604 0.049846 4.323445
v 2.598750 -43.927502 4.414750
vn -1.965579 -0.506008 -5.592605
v 1.634250 -44.025002 1.081000
vn 5.558485 -0.696621 1.980476
v 3.135500 -44.902500 3.486250
vn 2.121136 -0.711272 -5.400369
v 2.537500 -44.025002 1.076750
vn 6.213031 -0.850423 0.013632
v 3.026250 -45.926300 2.635250
vn 5.697522 -0.327942 0.622569
v 2.629000 -50.801300 2.218250
vn 5.368272 -1.018501 -2.848846
v 3.074000 -44.951199 1.837250
vn -3.943266 2.290499 2.670595
v 0.962250 -42.172501 3.544750
vn -4.653535 2.602653 0.413817
v 0.768750 -41.977501 2.645250
vn -1.528511 2.308888 4.487876
v 1.652750 -42.318699 4.168750
vn -3.838040 2.307618 -1.915967
v 0.885750 -41.977501 1.662000
vn 1.910916 2.354732 4.074786
v 2.527750 -42.318699 4.148750
vn -1.468649 1.977495 -3.548088
v 1.586750 -41.977501 0.903250
vn 3.956581 0.998780 2.809518
v 3.372250 -42.855000 3.660500
vn 1.540333 2.006918 -3.258750
v 2.606750 -41.977501 0.891750
vn 5.116120 0.013790 0.232739
v 3.784250 -43.391300 2.622000
vn 4.444271 1.018179 -2.427382
v 3.426000 -42.708801 1.552250
vn -0.738660 4.904809 1.124764
v 1.468250 -41.587502 3.124000
vn -0.918679 4.998277 0.285556
v 1.337250 -41.538700 2.635500
vn -0.179535 5.186203 1.814402
v 1.869500 -41.685001 3.468500
vn -0.722370 5.361338 -0.228271
v 1.468500 -41.538700 2.148500
vn 0.989246 4.782706 1.371138
v 2.321000 -41.685001 3.466500
vn -0.314524 5.585920 -0.550867
v 1.853000 -41.538700 1.807250
vn 2.325119 4.283937 1.005820
v 2.773750 -41.782501 3.202500
vn 0.759075 5.371842 -0.103302
v 2.332250 -41.538700 1.822000
vn 3.216418 4.141669 0.588742
v 3.026250 -41.880001 2.635250
vn 2.410343 4.713402 0.242533
v 2.782750 -41.685001 2.081750
vn 0.902069 5.525870 0.441729
v 2.094750 -41.928699 2.623000
vn -3.133898 -0.979990 -5.117401
v -5.205750 -51.386200 2.723250
vn -3.792237 -3.258846 0.075306
v -5.966000 -51.435001 3.260000
vn -3.964207 -3.329118 -1.253609
v -6.165000 -51.044998 2.695000
vn -0.643209 -2.422424 -4.739664
v -5.234000 -51.191200 2.707250
vn 0.721109 -1.150253 -2.423205
v -5.145000 -51.532501 2.683500
vn -1.638633 -3.260064 1.104957
v -5.475500 -51.922501 3.580750
vn 2.546829 -2.493458 -4.553546
v -5.173250 -51.142502 2.667250
vn 0.123826 -1.699709 -2.134301
v -5.145000 -51.093800 2.683500
vn 0.077354 -0.448260 -5.408031
v -5.145000 -51.288700 2.683500
vn 1.874388 -0.460980 -5.752968
v -5.145000 -51.435001 2.683500
vn 3.740561 -0.443850 -4.869555
v -5.145000 -51.483700 2.683500
vn -4.814579 -0.578084 2.588769
v -6.394750 -50.070000 3.613000
vn -5.707713 -0.481888 -0.515434
v -6.572250 -49.826199 2.684750
vn -1.987105 -0.760700 4.733200
v -5.636250 -50.411301 4.313750
vn -2.313989 -3.979204 -2.558951
v -5.884750 -50.996300 2.144000
vn -4.271314 -0.657442 -3.372786
v -6.258000 -49.923801 1.815750
vn 0.538130 -3.453456 1.447702
v -4.879500 -52.020000 3.587750
vn 1.527152 -3.840075 0.402776
v -4.506250 -51.971199 3.202250
vn 1.986228 -0.740357 4.482058
v -4.588250 -50.557499 4.318500
vn -0.985251 -4.493843 -3.426578
v -5.404000 -50.947498 1.896000
vn -0.802899 -4.201471 -3.838781
v -4.879750 -51.044998 1.898250
vn 0.102295 -3.486317 -3.255294
v -4.506250 -51.532501 2.226500
vn 0.765147 -3.363344 -1.209234
v -4.431750 -51.922501 2.682500
vn -4.714862 0.776449 3.696783
v -6.096250 -48.022499 3.485250
vn -5.739107 0.656624 -0.252092
v -6.427500 -48.168800 2.694000
vn -1.707955 0.521446 5.806891
v -5.408750 -47.876301 3.919500
vn -4.360959 0.496471 -4.084931
v -6.061000 -48.168800 1.929500
vn 3.042049 0.481614 4.522938
v -4.578250 -48.022499 3.911500
vn -1.576504 -0.925440 -5.022418
v -5.513750 -50.021301 1.307250
vn -1.490779 0.456827 -5.931456
v -5.353500 -48.217499 1.549500
vn 4.569743 -1.206290 2.013702
v -3.988250 -50.996300 3.539000
vn 4.952168 -1.978682 -0.609990
v -3.996250 -51.337502 2.709000
vn 5.922175 0.246488 -0.167181
v -4.301000 -47.437500 3.171000
vn 1.732313 -0.864655 -4.601205
v -4.655500 -50.167500 1.315000
vn 3.674500 -1.164790 -2.565873
v -4.065500 -50.801300 1.918250
vn -5.279994 -0.129399 3.075141
v -5.712750 -41.099998 3.406750
vn -6.221187 0.282823 -0.604327
v -5.814000 -43.196301 2.672250
vn -1.962600 -0.786307 5.715765
v -5.038250 -39.101200 4.058500
vn -5.053391 0.073628 -3.250889
v -5.658000 -43.098801 2.011750
vn 1.890221 -1.224716 5.600354
v -4.135500 -39.247501 4.054500
vn -1.911326 -0.184441 -5.677683
v -5.108000 -43.098801 1.578750
vn 5.960132 -0.765682 0.163963
v -3.966250 -41.441200 3.176500
vn 2.941486 0.335939 -4.567845
v -4.640250 -48.314999 1.549000
vn 2.981140 -0.532258 -4.401352
v -4.438750 -43.196301 1.590250
vn 5.399631 -0.051941 -0.198154
v -4.576750 -46.755001 2.673750
vn 5.812835 0.112179 -0.014082
v -4.345000 -47.583801 2.207500
vn 4.914311 -0.426008 -0.223350
v -4.487750 -43.537498 2.650000
vn -4.859266 0.225041 3.004342
v -5.931750 -37.541199 3.655250
vn -5.920425 0.206256 -0.174936
v -6.160500 -37.492500 2.622500
vn -1.851171 -0.060432 5.088184
v -5.088000 -37.736301 4.405000
vn -4.941134 -0.230227 -3.380793
v -5.842000 -37.638699 1.680500
vn 2.400242 -0.110700 4.429312
v -3.951500 -37.931301 4.386000
vn -1.950114 -0.360864 -3.849715
v -5.033250 -37.833801 1.059250
vn 5.264750 -1.194386 2.183563
v -3.403250 -38.808800 3.501250
vn 1.493431 -0.687586 -3.323927
v -4.029500 -38.028801 1.076000
vn 6.063271 -1.555691 0.065252
v -3.557000 -39.588699 2.662500
vn 5.681885 -0.707871 0.555721
v -4.216000 -43.439999 2.244250
vn 5.083786 -1.642991 -3.016456
v -3.464250 -38.857498 1.852250
vn -3.306634 2.827134 2.594239
v -5.705250 -36.224998 3.523250
vn -3.862077 3.221655 0.417086
v -5.898500 -36.029999 2.623750
vn -1.102786 2.725237 4.438186
v -4.970500 -36.468800 4.135250
vn -3.158811 2.570171 -1.941058
v -5.797750 -36.078800 1.668500
vn 1.992102 2.353972 3.994322
v -3.966500 -36.615002 4.152000
vn -1.228609 0.991207 -1.528363
v -5.008000 -36.224998 0.886000
vn 3.794950 0.865656 2.764870
v -3.077250 -37.200001 3.652000
vn 3.553859 -0.939536 0.202528
v -2.637500 -37.736301 2.630000
vn 1.305606 -0.519519 -1.026784
v -2.995750 -37.102501 1.560000
vn -0.129518 5.261219 1.104953
v -5.143250 -35.834999 3.135000
vn -0.072541 5.583261 0.375275
v -5.257750 -35.786301 2.618500
vn 0.545342 5.420509 1.682951
v -4.697000 -35.981300 3.467500
vn 0.214533 5.571944 -0.451883
v -5.126500 -35.786301 2.131000
vn 1.441303 4.873627 1.193855
v -4.173250 -36.029999 3.469750
vn 0.281390 2.995174 -0.386281
v -4.714000 -35.883801 1.806250
vn 1.961879 2.720233 0.900727
v -3.676250 -36.224998 3.194000
vn 1.199369 3.251392 -0.241664
v -4.443500 -36.224998 2.638000
vn -3.650135 -0.796504 -4.372671
v -10.547000 -43.147499 2.679250
vn -3.954120 -3.113352 0.194769
v -11.323500 -43.147499 3.244500
vn -4.142311 -3.187556 -1.253074
v -11.506300 -42.757500 2.651000
vn -0.116125 -2.995679 -5.153868
v -10.603200 -43.001301 2.647250
vn -0.345964 -1.452814 -3.587452
v -10.530800 -43.293800 2.651250
vn -1.903306 -3.283566 1.186249
v -10.861200 -43.634998 3.549000
vn 2.591713 -2.373213 -4.669079
v -10.514200 -42.952499 2.623000
vn 0.083906 -1.661799 -2.033915
v -10.486200 -42.903801 2.639750
vn -1.091945 -0.817207 -5.714506
v -10.486200 -43.049999 2.639750
vn 2.797985 -0.558547 -1.451708
v -10.530800 -43.196301 2.651250
vn -4.773563 -0.289142 2.634147
v -11.663500 -41.880001 3.573500
vn -5.672770 -0.200808 -0.477030
v -11.841000 -41.636200 2.645500
vn -2.032329 -0.659184 4.687636
v -10.932700 -42.270000 4.257750
vn -2.863162 -3.876296 -2.625680
v -11.225700 -42.708801 2.100250
vn -4.357368 -0.342101 -3.318892
v -11.542500 -41.685001 1.804000
vn 0.142937 -3.709244 1.515637
v -10.293000 -43.781200 3.539250
vn 1.232671 -4.081703 0.420091
v -9.875500 -43.781200 3.141750
vn 0.490269 -3.576988 -1.317532
v -9.817500 -43.732498 2.650500
vn 1.783066 -0.938280 4.435930
v -9.929250 -42.513699 4.274500
vn -1.569244 -4.475512 -3.157095
v -10.745000 -42.757500 1.852250
vn -1.131922 -4.359427 -3.573302
v -10.220700 -42.903801 1.854500
vn -0.353203 -3.852408 -3.213407
v -9.891500 -43.342499 2.194750
vn -4.604829 1.113114 3.765873
v -11.247800 -40.027500 3.438250
vn -5.645730 1.059953 -0.239425
v -11.607000 -40.125000 2.630250
vn -1.684168 0.672960 5.823358
v -10.560500 -40.027500 3.872750
vn -4.232844 0.784596 -4.128563
v -11.241000 -40.173801 1.865750
vn 2.979187 0.302557 4.651112
v -9.774250 -40.222500 3.876000
vn -1.781940 -0.803470 -4.910153
v -10.827000 -41.880001 1.279250
vn -1.386650 0.566297 -5.958406
v -10.549800 -40.271301 1.514250
vn 4.214377 -1.627689 1.971871
v -9.329250 -43.001301 3.495000
vn 4.703700 -2.335951 -0.843397
v -9.365750 -43.244999 2.648500
vn 3.478516 -1.502706 -2.485891
v -9.406750 -42.757500 1.874250
vn 5.852649 -0.085405 -0.099156
v -9.424500 -39.735001 3.139750
vn 1.552354 -0.981620 -4.426742
v -9.952000 -42.123699 1.259000
vn -5.349793 0.151050 3.014780
v -10.501500 -33.836300 3.381250
vn -6.169124 0.661178 -0.671325
v -10.720300 -35.688801 2.654500
vn -2.148265 -0.738758 5.629184
v -9.743000 -32.130001 4.082000
vn -5.091825 0.430710 -3.308508
v -10.536000 -35.639999 2.010250
vn 1.861249 -1.457545 5.512489
v -8.839750 -32.373699 4.077750
vn -2.033843 -0.021789 -5.606288
v -10.014000 -35.688801 1.561000
vn 5.860997 -1.152220 -0.140710
v -8.799500 -34.372501 3.163000
vn 3.013373 0.201811 -4.508890
v -9.836250 -40.466301 1.513500
vn 2.928459 -0.721079 -4.425365
v -9.345000 -35.883801 1.572500
vn 5.418128 -0.345560 -0.438722
v -9.671750 -39.052502 2.659250
vn 5.912605 -0.227012 -0.101556
v -9.513000 -39.832500 2.188250
vn 4.701517 -0.734563 -0.209050
v -9.438250 -36.176300 2.644000
vn -4.795192 0.555395 3.016913
v -10.519200 -30.618700 3.671250
vn -5.872190 0.649723 -0.114566
v -10.748300 -30.521200 2.638000
vn -1.914910 0.042974 5.083307
v -9.704000 -30.911200 4.404750
vn -4.858782 0.123658 -3.349529
v -10.458000 -30.667500 1.680000
vn 2.297833 -0.301780 4.335144
v -8.583500 -31.203800 4.413500
vn -2.000074 -0.486269 -5.669735
v -9.637000 -30.959999 1.103000
vn 5.187614 -1.628899 2.159662
v -8.091750 -32.032501 3.496750
vn 1.688953 -1.100744 -5.528625
v -8.645250 -31.203800 1.075500
vn 5.885158 -2.103801 0.067445
v -8.273000 -32.715000 2.641000
vn 5.544425 -1.145702 0.629245
v -9.122000 -36.078800 2.226250
vn 4.908770 -2.103268 -3.068220
v -8.152500 -32.032501 1.847750
vn -2.916300 3.144725 2.540565
v -10.220300 -29.448700 3.543750
vn -3.443089 3.491871 0.347042
v -10.413700 -29.253700 2.643500
vn -0.995495 1.419519 3.257709
v -9.485250 -29.741199 4.155750
vn -2.819208 2.938657 -1.938601
v -10.268300 -29.302500 1.677000
vn 2.094802 1.339913 3.276564
v -8.510000 -30.033800 4.156250
vn -0.801790 2.099165 -3.304737
v -9.523250 -29.497499 0.906500
vn 3.831169 0.629336 2.740391
v -7.693250 -30.618700 3.651500
vn 1.809831 1.832032 -3.413432
v -8.447000 -29.790001 0.927250
vn 4.464890 -0.670798 0.391579
v -7.269750 -31.155001 2.657750
vn 3.964589 0.618517 -2.330127
v -7.567250 -30.521200 1.547750
vn 0.001913 3.683021 0.752747
v -9.613750 -29.156200 3.143500
vn 0.428164 5.725006 0.394915
v -9.772500 -29.107500 2.638500
vn 0.883852 5.511629 -0.386935
v -9.597000 -29.107500 2.139500
vn 1.396089 2.129149 0.308508
v -8.688500 -29.448700 3.489750
vn 1.184896 5.863906 -0.404649
v -9.201000 -29.253700 1.843000
vn 3.288522 4.440467 0.846122
v -8.219000 -29.692499 3.197750
vn 2.032707 5.191103 -0.076100
v -8.660500 -29.351200 1.817000
vn 3.853124 4.064254 0.572288
v -7.938500 -29.838800 2.646500
vn 3.309615 4.863390 0.057659
v -8.210250 -29.643700 2.077000
vn 1.700349 4.406171 0.528164
v -8.986750 -29.594999 2.642250
vn -1.446136 -3.382230 1.366548
v 10.751300 -67.912498 3.230000
vn -2.154651 -3.376209 -0.591178
v 10.451500 -67.815002 2.644000
vn 1.155914 -5.702112 -2.290922
v 11.499800 -67.571297 2.648750
vn -4.047690 -1.246894 3.714008
v 10.436000 -67.083702 3.385500
vn -5.360952 -1.073840 0.298417
v 10.073000 -66.937500 2.650000
vn 0.114270 -3.394228 1.794483
v 11.262200 -67.912498 3.450000
vn -1.329426 -1.340151 5.580439
v 11.100000 -67.083702 3.731250
vn -1.214956 -3.816701 -3.229863
v 10.675700 -67.522499 2.060500
vn -4.155709 -1.074566 -3.253327
v 10.281700 -66.693703 1.833000
vn 1.856833 -3.099430 2.160541
v 11.814500 -67.717499 3.468500
vn 3.202681 -3.080647 0.976865
v 12.171000 -67.571297 3.111250
vn 2.890870 -3.072776 -0.921235
v 12.241300 -67.522499 2.664000
vn 3.012215 -2.883067 -2.733606
v 12.155200 -67.230003 2.164000
vn 2.083013 -3.184193 -4.323253
v 11.757700 -66.986298 1.747000
vn 0.423575 -3.726588 -4.330700
v 11.161000 -67.181297 1.740000
vn -5.163721 -0.575050 2.848595
v 10.202200 -64.646202 3.400750
vn -6.011338 -0.325324 -0.586654
v 10.073000 -64.646202 2.650000
vn -2.111930 -0.471918 5.341081
v 10.780000 -64.548798 3.959500
vn -4.678989 0.015101 -3.832089
v 10.329300 -64.402496 2.010500
vn 2.236256 -0.913127 5.074364
v 11.797000 -66.839996 3.758250
vn 2.978949 0.260269 3.809360
v 11.639000 -64.256203 3.967250
vn -1.556688 -0.688814 -5.052221
v 10.925300 -66.254997 1.303500
vn -1.769422 0.390096 -5.815409
v 10.859000 -64.061203 1.678250
vn 5.193423 -0.127294 2.412385
v 12.307000 -66.596298 3.265000
vn 5.741359 0.679729 -0.008564
v 12.402500 -66.449997 2.644500
vn 4.457673 0.785043 -1.312269
v 12.357300 -66.108704 1.943250
vn 2.157743 0.095911 -4.285267
v 11.800000 -65.962502 1.283250
vn -5.370811 -0.685485 2.559301
v 9.956500 -62.013699 3.371500
vn -5.948881 -0.767760 -0.997301
v 9.854750 -61.867500 2.637000
vn -2.251536 -0.350204 5.349989
v 10.546500 -62.062500 3.974750
vn -4.373313 -0.627419 -4.129270
v 10.124000 -61.721199 2.042000
vn 3.103542 0.208072 3.705304
v 11.405000 -61.770000 3.982500
vn -1.521241 -0.393184 -5.935943
v 10.637000 -61.477501 1.737750
vn 5.027626 1.089127 -2.044518
v 11.852300 -64.646202 3.077500
vn 5.154011 0.422320 -1.836154
v 11.546000 -61.575001 3.088250
vn 3.250807 0.645990 -3.639560
v 11.483800 -63.817501 1.701000
vn 3.136173 -0.051439 -3.963964
v 11.205500 -61.282501 1.728250
vn 3.095347 1.148991 -0.385667
v 11.383000 -65.231201 2.656250
vn 5.253560 0.839414 1.989445
v 11.650000 -64.451202 2.322750
vn -5.122973 -1.010633 2.972905
v 9.601250 -59.381199 3.466500
vn -5.920158 -1.374027 -0.612095
v 9.431250 -59.283699 2.655500
vn -1.969875 -0.356133 5.502855
v 10.264000 -59.283699 4.074250
vn -4.476729 -1.316130 -3.850726
v 9.709250 -59.186199 1.915250
vn 2.873596 0.150995 4.311847
v 11.166700 -58.991199 4.070250
vn -1.396277 -1.118541 -5.815765
v 10.332000 -58.942501 1.486500
vn 5.733489 -0.100448 0.204140
v 11.521000 -58.796200 3.261500
vn 2.892083 -0.762152 -4.789210
v 11.045200 -58.698700 1.485500
vn 4.229347 0.218383 -0.109110
v 11.048300 -61.623699 2.650500
vn 5.951693 -0.520715 -0.266764
v 11.282300 -58.796200 2.635750
vn 5.485595 0.093728 1.491583
v 11.344000 -61.380001 2.333500
vn 5.889332 -0.668479 -0.996560
v 11.401500 -58.650002 2.104000
vn -4.424961 0.078696 3.574875
v 9.334750 -57.967499 3.538000
vn -5.297232 0.113745 0.164617
v 8.952000 -57.674999 2.641250
vn -1.680385 0.430867 5.679283
v 10.163200 -58.064999 4.053500
vn -4.362779 0.000384 -3.217542
v 9.270500 -57.577499 1.699500
vn 2.329695 0.506469 4.967284
v 11.037800 -57.772499 4.033250
vn -1.696344 0.265144 -5.095592
v 10.047200 -57.333801 1.134500
vn 5.095036 0.351435 2.052780
v 11.601000 -57.333801 3.383000
vn 1.873631 0.823869 -4.448114
v 11.022500 -56.992500 1.135000
vn 5.983295 0.555987 0.219006
v 11.644500 -57.090000 2.657250
vn 4.940298 0.851573 -1.856627
v 11.620200 -56.943699 1.855000
vn -3.140726 2.869283 2.313910
v 9.493000 -56.553699 3.329000
vn -3.739102 3.165484 0.195246
v 9.286500 -56.505001 2.646750
vn -1.761105 2.767938 3.748322
v 10.091800 -56.553699 3.787250
vn -3.374541 3.474303 -1.839392
v 9.531500 -56.456200 1.962750
vn 0.583596 2.755164 3.229983
v 10.833300 -56.310001 3.802500
vn -1.786709 3.518104 -2.947841
v 10.081700 -56.310001 1.529750
vn 1.849394 3.200474 1.468425
v 11.230800 -56.017502 3.243750
vn 0.360127 3.725752 -2.820379
v 10.778800 -56.115002 1.556750
vn 1.411996 3.901935 0.263018
v 11.164800 -55.871300 2.643250
vn 1.720507 3.625640 -1.045135
v 11.183800 -55.919998 2.091000
vn -1.944800 5.905473 0.545005
v 10.451500 -56.163700 2.644000
vn -2.648132 -3.265689 1.236902
v 1.157250 -75.127502 3.207500
vn -3.205851 -3.055732 -0.484906
v 0.869250 -74.932503 2.665750
vn -0.850286 -5.604765 -2.639659
v 1.933500 -75.029999 2.642250
vn -4.383531 -0.750829 3.585725
v 0.914750 -74.152496 3.367750
vn -5.505395 -0.424102 0.292674
v 0.579250 -73.860001 2.648000
vn -0.930266 -3.138003 1.542220
v 1.680000 -75.371201 3.471750
vn -1.699063 -1.057673 5.495891
v 1.590000 -74.396202 3.757750
vn -2.239650 -3.390821 -3.050758
v 1.110000 -74.737503 2.054000
vn -4.525139 -0.471817 -3.266941
v 0.816500 -73.665001 1.847250
vn 0.913696 -3.087950 1.833603
v 2.204250 -75.371201 3.474000
vn 2.078016 -3.249432 0.734856
v 2.560250 -75.322502 3.116750
vn 1.708746 -2.937670 -1.009504
v 2.647250 -75.273804 2.641500
vn 2.292277 -2.996969 -2.794404
v 2.617500 -74.883797 2.174000
vn 1.175386 -3.256137 -4.426548
v 2.236250 -74.493797 1.728250
vn -0.605768 -3.547824 -4.543524
v 1.639500 -74.493797 1.722000
vn -5.308456 -0.074827 2.668306
v 0.914750 -71.471298 3.367750
vn -6.069457 0.227203 -0.594737
v 0.813000 -71.373703 2.633500
vn -2.251552 -0.229710 5.272978
v 1.504500 -71.519997 3.970500
vn -4.654426 0.389693 -3.767221
v 1.053500 -71.178703 2.021500
vn 2.115031 -1.061161 5.120149
v 2.303750 -74.396202 3.756500
vn 2.960011 -0.036717 3.810912
v 2.363250 -71.519997 3.978250
vn -1.661822 -0.467634 -5.159376
v 1.504250 -73.470001 1.306250
vn -1.592180 0.439702 -5.838417
v 1.627750 -70.983704 1.677750
vn 5.122561 -0.663865 2.466578
v 2.797500 -74.298798 3.291000
vn 5.887681 0.000981 0.056126
v 2.909250 -74.152496 2.642500
vn 4.484477 0.133675 -1.522764
v 2.908250 -73.811203 1.929250
vn 2.215831 -0.175140 -4.443985
v 2.363000 -73.470001 1.314000
vn -5.422413 -0.151166 2.597684
v 0.942750 -68.497498 3.383500
vn -6.014875 -0.210057 -0.897300
v 0.841250 -68.253799 2.649750
vn -2.309915 -0.108972 5.332788
v 1.504500 -68.741203 3.970500
vn -4.567997 -0.207396 -3.982536
v 1.110000 -68.205002 2.054000
vn 3.080094 -0.070002 3.780571
v 2.363250 -68.741203 3.978250
vn -1.630734 -0.218954 -5.853749
v 1.639500 -68.156197 1.722000
vn 5.094176 0.518528 -2.019022
v 2.548500 -72.007500 3.072500
vn 5.023164 -0.051677 -1.859548
v 2.548500 -68.595001 3.072500
vn 3.332130 0.306703 -3.719044
v 2.252500 -70.983704 1.700500
vn 3.143709 -0.284835 -3.986581
v 2.236250 -68.156197 1.728250
vn 3.302909 0.663396 -0.309139
v 2.006500 -72.495003 2.646750
vn 5.144045 0.261981 2.068953
v 2.374250 -71.763702 2.333750
vn -5.229187 -0.475046 2.953211
v 0.821750 -65.523804 3.463750
vn -6.034286 -0.734743 -0.543837
v 0.651750 -65.377502 2.652750
vn -2.043550 -0.131353 5.467075
v 1.484000 -65.669998 4.071250
vn -4.694159 -0.804507 -3.740743
v 0.929000 -65.328796 1.912250
vn 2.830589 -0.148854 4.413561
v 2.387000 -65.669998 4.067500
vn -1.699801 -0.871193 -5.743164
v 1.551750 -65.279999 1.483750
vn 5.602577 -0.563248 0.066502
v 2.785750 -65.572502 3.246750
vn 2.716185 -0.965910 -4.870867
v 2.293250 -65.279999 1.499250
vn 3.909245 -0.174845 -0.041092
v 2.006500 -68.448799 2.646750
vn 5.853794 -0.957600 -0.424174
v 2.530250 -65.474998 2.649000
vn 5.242114 -0.360093 1.646095
v 2.374250 -68.302498 2.333750
vn 5.801574 -1.080562 -1.051014
v 2.649500 -65.377502 2.117500
vn -4.241723 0.537362 3.759282
v 0.700250 -63.866199 3.543750
vn -5.207471 0.721848 0.298448
v 0.317000 -63.427502 2.647250
vn -1.574918 0.490670 5.750672
v 1.500000 -64.305000 4.043000
vn -4.328981 0.538083 -3.249140
v 0.635750 -63.427502 1.705500
vn 2.450987 0.200015 4.940307
v 2.403250 -64.305000 4.039500
vn -1.626322 0.502102 -5.176244
v 1.456500 -63.427502 1.128500
vn 5.234007 -0.147163 1.970479
v 2.966500 -64.012497 3.388750
vn 2.125725 0.465517 -4.556098
v 2.432250 -63.427502 1.129000
vn 6.078009 -0.104192 0.230433
v 3.026250 -63.768700 2.635250
vn 5.116058 0.121136 -1.835022
v 3.029750 -63.622501 1.849000
vn -2.452415 3.149892 2.489737
v 0.975250 -62.452499 3.327500
vn -2.572567 3.382870 0.298662
v 0.768750 -62.257500 2.645250
vn -1.059822 2.782441 3.601289
v 1.557500 -62.598801 3.813500
vn -2.275216 3.716465 -1.965444
v 1.013500 -62.306301 1.961000
vn 1.450938 2.661628 3.291421
v 2.315750 -62.598801 3.801000
vn -0.877709 3.749432 -3.045353
v 1.592000 -62.355000 1.544500
vn 2.998761 3.034765 1.537804
v 2.729500 -62.452499 3.214250
vn 1.338021 3.409130 -2.779974
v 2.305250 -62.355000 1.543500
vn 2.410294 3.766766 0.458266
v 2.675500 -62.257500 2.657500
vn 2.802319 3.305378 -0.972606
v 2.710000 -62.306301 2.077500
vn -0.006647 6.190647 0.650330
v 1.933500 -62.306301 2.642250
vn -3.053991 -3.192805 1.260704
v -6.385250 -63.378700 3.205750
vn -3.691337 -2.953189 -0.610371
v -6.656750 -63.134998 2.636500
vn -1.782512 -5.522815 -2.341879
v -5.580500 -63.427502 2.657250
vn -4.281716 -0.551274 3.591297
v -6.571250 -62.452499 3.399000
vn -5.525231 -0.183981 0.244364
v -6.890500 -62.160000 2.651250
vn -1.410469 -3.258843 1.734050
v -5.862250 -63.671200 3.470000
vn -1.736560 -1.051433 5.524771
v -5.908000 -62.793800 3.744000
vn -2.752036 -3.397748 -3.095607
v -6.387750 -62.988800 2.041000
vn -4.500725 -0.212020 -3.246780
v -6.637000 -61.965000 1.822000
vn 0.504024 -3.138122 1.856845
v -5.338000 -63.768700 3.472750
vn 1.730095 -3.433066 0.890547
v -4.981750 -63.768700 3.115500
vn 1.313539 -3.087915 -0.766459
v -4.895000 -63.768700 2.640000
vn 1.620233 -3.102619 -2.636153
v -4.909000 -63.427502 2.144000
vn 0.537805 -3.524140 -4.368322
v -5.278250 -62.988800 1.743750
vn -1.206018 -3.690816 -4.331911
v -5.874750 -62.891300 1.737250
vn -5.220449 0.194500 2.762636
v -6.454250 -60.014999 3.391000
vn -6.050008 0.534208 -0.565049
v -6.555750 -59.917500 2.657000
vn -2.215954 -0.149129 5.324849
v -5.876250 -60.209999 3.950000
vn -4.604679 0.661545 -3.784956
v -6.299000 -59.771301 2.017250
vn 1.969862 -1.222142 5.129678
v -5.194250 -62.891300 3.743250
vn 2.954627 -0.177389 3.750589
v -5.017750 -60.307499 3.957750
vn -1.761862 -0.397087 -5.131657
v -5.965500 -61.916199 1.309250
vn -1.521707 0.609767 -5.840394
v -5.725500 -59.722500 1.673250
vn 4.993818 -0.976722 2.559959
v -4.700250 -62.891300 3.278000
vn 5.744552 -0.367485 0.107787
v -4.560500 -62.793800 2.645500
vn 4.399399 -0.152526 -1.572632
v -4.561500 -62.452499 1.932250
vn 2.035983 -0.382076 -4.254766
v -5.090750 -62.062500 1.288750
vn -5.406397 0.068634 2.549969
v -6.321500 -57.333801 3.355250
vn -6.025850 0.074570 -0.952702
v -6.394500 -57.138699 2.637500
vn -2.208094 -0.026531 5.394403
v -5.731250 -57.674999 3.958500
vn -4.406894 -0.040159 -4.078315
v -6.125750 -57.090000 2.042000
vn 3.151553 -0.231802 3.731128
v -4.900750 -57.772499 3.950000
vn -1.569174 -0.169713 -5.950428
v -5.584750 -57.138699 1.754000
vn 5.190423 0.390903 -2.056138
v -4.876750 -60.794998 3.063500
vn 5.137318 -0.317490 -1.819897
v -4.731500 -57.674999 3.072250
vn 3.381153 0.240244 -3.721186
v -5.100500 -59.820000 1.696250
vn 3.041487 -0.440064 -4.053909
v -5.016000 -57.236301 1.745000
vn 3.497451 0.574408 -0.324198
v -5.391000 -61.136200 2.654000
vn 5.273695 0.088816 1.938346
v -5.006500 -60.502499 2.313000
vn -5.265387 -0.304223 2.821905
v -6.314000 -54.603699 3.472250
vn -6.093368 -0.521493 -0.658590
v -6.439000 -54.457500 2.649500
vn -2.022193 -0.058992 5.462977
v -5.651250 -54.847500 4.079750
vn -4.804902 -0.657709 -3.655288
v -6.177750 -54.457500 1.937000
vn 2.796091 -0.289672 4.395253
v -4.748500 -54.993801 4.075750
vn -1.909185 -0.862776 -5.712070
v -5.555000 -54.555000 1.508250
vn 5.522215 -0.894536 0.054365
v -4.349750 -54.993801 3.255250
vn 2.538291 -1.165690 -4.810930
v -4.797250 -54.652500 1.495750
vn 3.950626 -0.405784 0.081334
v -5.229500 -57.480000 2.634750
vn 5.683640 -1.353456 -0.276678
v -4.605000 -54.847500 2.657500
vn 5.172962 -0.641066 1.679470
v -4.877750 -57.382500 2.350000
vn 5.719395 -1.460575 -0.817422
v -4.457250 -54.798801 2.142000
vn -4.104411 0.821554 3.675783
v -6.362750 -53.092499 3.556750
vn -5.083259 1.063802 0.236368
v -6.701250 -52.653801 2.648000
vn -1.438741 0.669922 5.765616
v -5.590500 -53.628700 4.040000
vn -4.208410 0.813102 -3.221444
v -6.382250 -52.702499 1.706500
vn 2.431655 0.159997 5.000109
v -4.687250 -53.775002 4.035750
vn -1.563589 0.587157 -5.074550
v -5.606000 -52.848801 1.141500
vn 5.111690 -0.481738 1.933377
v -4.096500 -53.628700 3.401500
vn 2.110368 0.359037 -4.538143
v -4.630500 -52.994999 1.141750
vn 6.045289 -0.451289 0.174289
v -4.036750 -53.384998 2.647750
vn 5.087508 -0.109133 -1.869845
v -4.033000 -53.238800 1.862000
vn -1.841542 3.290488 2.349844
v -6.015000 -51.873699 3.344500
vn -2.125309 3.637180 0.292966
v -6.205500 -51.678699 2.634500
vn -0.614175 2.993841 3.635386
v -5.444250 -52.117500 3.786500
vn -1.550916 3.834346 -1.813589
v -5.976250 -51.727501 1.978250
vn 1.587596 2.619431 3.334021
v -4.702500 -52.215000 3.802250
vn -0.321229 3.868318 -3.147314
v -5.426500 -51.922501 1.545500
vn 3.171386 2.888056 1.473266
v -4.260500 -52.117500 3.231500
vn 1.710332 3.459991 -2.823430
v -4.712750 -52.020000 1.544500
vn 2.956487 3.722367 0.260625
v -4.298750 -51.971199 2.646750
vn 3.175801 3.230371 -1.034150
v -4.280000 -52.020000 2.094750
vn 0.910352 6.152706 0.543451
v -5.056250 -51.922501 2.659500
vn -3.038507 -3.169931 1.363181
v -11.798700 -54.750000 3.157750
vn -3.649156 -2.993988 -0.565475
v -12.030200 -54.555000 2.648500
vn -1.743964 -5.545120 -2.314210
v -11.082800 -54.798801 2.632750
vn -4.276640 -0.555117 3.540325
v -11.968500 -53.921200 3.322250
vn -5.601930 -0.135597 0.297319
v -12.247800 -53.628700 2.635500
vn -1.466082 -3.313165 1.858908
v -11.332200 -54.993801 3.389500
vn -1.747702 -1.033111 5.546364
v -11.389500 -54.213699 3.619250
vn -2.728904 -3.496171 -3.158970
v -11.794000 -54.408699 2.109500
vn -4.424424 -0.312147 -3.129028
v -12.059200 -53.531200 1.918750
vn 0.408989 -3.081271 2.061813
v -10.852500 -55.091301 3.403750
vn 1.575041 -3.068758 0.758483
v -10.512700 -55.139999 3.074500
vn 1.504365 -3.200385 -0.922585
v -10.458300 -55.091301 2.655500
vn 1.782902 -3.119204 -2.510653
v -10.460000 -54.798801 2.204250
vn 0.547979 -3.463630 -4.329340
v -10.801000 -54.408699 1.819750
vn -1.272915 -3.626601 -4.371098
v -11.325200 -54.311199 1.817500
vn -5.264712 0.184997 2.786270
v -11.852000 -51.727501 3.314750
vn -5.994206 0.517444 -0.630080
v -11.958000 -51.630001 2.653000
vn -2.167428 -0.154693 5.279264
v -11.330000 -51.873699 3.841250
vn -4.665428 0.683353 -3.829548
v -11.705000 -51.532501 2.085500
vn 1.938477 -1.160232 5.263285
v -10.748500 -54.311199 3.614000
vn 3.006484 -0.204721 3.740925
v -10.572500 -52.020000 3.828250
vn -1.664201 -0.392630 -5.149015
v -11.404000 -53.433800 1.434000
vn -1.633825 0.650263 -5.767673
v -11.219800 -51.483700 1.765500
vn 5.000128 -0.881361 2.520991
v -10.287500 -54.311199 3.204500
vn 5.837877 -0.302504 0.135119
v -10.179800 -54.213699 2.628500
vn 4.409080 -0.149217 -1.483093
v -10.157000 -53.921200 2.004000
vn 2.130601 -0.369483 -4.254829
v -10.618000 -53.580002 1.437750
vn -5.377755 0.083701 2.626441
v -11.735000 -49.338699 3.307250
vn -6.028303 0.086012 -0.861754
v -11.812700 -49.143700 2.661750
vn -2.173088 -0.016915 5.407466
v -11.213300 -49.631199 3.833500
vn -4.378037 -0.070929 -4.090066
v -11.560000 -49.095001 2.094750
vn 3.173635 -0.229592 3.713454
v -10.455500 -49.728699 3.820750
vn -1.483462 -0.202450 -5.968126
v -11.079500 -49.143700 1.846750
vn 5.235240 0.364974 -2.026222
v -10.451700 -52.410000 3.034750
vn 5.180413 -0.323696 -1.774775
v -10.306500 -49.631199 3.043250
vn 3.354024 0.276940 -3.827539
v -10.668000 -51.581200 1.784250
vn 3.114415 -0.464311 -4.036954
v -10.555300 -49.241199 1.849000
vn 3.436517 0.563098 -0.277868
v -10.909500 -52.751301 2.657750
vn 5.165574 0.101485 1.987927
v -10.557700 -52.166199 2.373250
vn -5.337231 -0.338489 2.718212
v -11.739300 -46.852501 3.379750
vn -6.112768 -0.567550 -0.664355
v -11.841000 -46.706200 2.645500
vn -2.083403 -0.086027 5.403234
v -11.161300 -47.096199 3.938500
vn -4.813355 -0.634491 -3.608275
v -11.612000 -46.755001 1.989250
vn 2.833089 -0.284378 4.384370
v -10.330800 -47.193699 3.930000
vn -1.803920 -0.893527 -5.717395
v -11.050300 -46.803699 1.601000
vn 5.586473 -0.932554 0.117306
v -9.981000 -47.193699 3.193750
vn 2.557495 -1.175616 -4.900468
v -10.381000 -46.901199 1.612000
vn 4.073921 -0.417094 0.060912
v -10.748300 -49.436199 2.638000
vn 5.716594 -1.400610 -0.244071
v -10.196000 -47.096199 2.656500
vn 5.255282 -0.635006 1.591032
v -10.440800 -49.387501 2.365750
vn 5.677626 -1.457742 -0.984059
v -10.064700 -47.047501 2.169750
vn -4.123079 0.810857 3.685031
v -11.788000 -45.487499 3.464250
vn -5.035216 1.033997 0.198542
v -12.102700 -45.097500 2.644500
vn -1.358098 0.665896 5.760509
v -11.072300 -45.974998 3.914750
vn -4.214398 0.828801 -3.232705
v -11.804800 -45.146301 1.803000
vn 2.483731 0.098103 5.051340
v -10.270300 -46.121300 3.890250
vn -1.495149 0.579162 -5.071404
v -11.089200 -45.292500 1.278250
vn 5.038081 -0.492043 1.996790
v -9.727500 -45.974998 3.340250
vn 2.220795 0.311391 -4.538346
v -10.202200 -45.438801 1.302250
vn 6.015038 -0.434308 0.168678
v -9.671750 -45.779999 2.659250
vn 5.075258 -0.072743 -1.862044
v -9.673250 -45.633801 1.945500
vn -1.751402 3.314831 2.317331
v -11.456700 -44.366199 3.280250
vn -2.138715 3.630146 0.160305
v -11.651000 -44.220001 2.642250
vn -0.586450 2.940197 3.673580
v -10.942500 -44.610001 3.689500
vn -1.875493 3.958708 -2.022138
v -11.455000 -44.317501 2.042750
vn 1.673842 2.569977 3.277996
v -10.273500 -44.707500 3.700500
vn -0.408401 3.893942 -2.979770
v -10.937500 -44.415001 1.666000
vn 3.499771 2.948760 1.447771
v -9.892250 -44.658699 3.170000
vn 1.787741 3.421254 -2.768292
v -10.296500 -44.512501 1.660750
vn 3.155522 3.789864 0.336236
v -9.934250 -44.512501 2.658250
vn 3.466739 3.198718 -0.996410
v -9.903500 -44.561199 2.150250
vn 1.053619 6.116254 0.496866
v -10.603200 -44.415001 2.647250
vn -3.660634 -2.395762 2.962778
v 11.845000 -75.176201 2.960750
vn -4.857498 -2.449628 -0.241406
v 11.644500 -74.981201 2.657250
vn 0.225994 -2.077477 -0.310672
v 12.330000 -75.761299 2.640250
vn -3.035756 0.075292 4.543101
v 11.368200 -72.885002 3.135750
vn -4.305970 0.773633 0.826444
v 10.975700 -72.787498 2.646500
vn -1.060539 -2.596321 4.095129
v 12.159000 -75.371201 3.066750
vn -0.671393 -0.241670 6.217440
v 11.888000 -72.933701 3.210750
vn -3.365508 -2.579337 -3.848361
v 11.811800 -74.932503 2.303250
vn -3.571290 1.244416 -2.112556
v 11.131800 -72.690002 1.985750
vn 2.098205 -1.847539 4.509014
v 12.421000 -75.273804 3.068000
vn 4.338146 -1.640670 3.098649
v 12.663500 -75.127502 2.907750
vn 4.906384 -1.486241 -0.204046
v 12.809700 -74.981201 2.654250
vn 4.068277 -1.660918 -3.883739
v 12.682300 -74.834999 2.355500
vn 1.905153 -1.824328 -5.432398
v 12.416700 -74.737503 2.165250
vn -0.643650 -2.262547 -5.528103
v 12.082000 -74.834999 2.159750
vn -4.236135 -1.006413 4.327161
v 11.389200 -71.422501 3.034750
vn -5.961394 0.731514 -0.326401
v 11.354700 -72.251297 2.639750
vn -0.389886 -1.340876 6.068992
v 11.621700 -70.496201 3.282250
vn -4.225006 2.041144 -3.277691
v 11.493200 -72.348701 2.269500
vn 1.022202 -0.151356 6.041818
v 12.251000 -72.787498 3.232500
vn 1.258458 -1.643475 5.862173
v 12.045200 -70.349998 3.264000
vn -1.437041 1.481279 -2.838336
v 11.670000 -72.495003 1.508750
vn -2.101589 3.164937 -3.182682
v 11.812500 -72.397499 2.041250
vn 3.694851 0.180202 4.263084
v 12.683000 -73.226196 3.069250
vn 5.312701 -0.174092 0.848215
v 12.971000 -73.665001 2.635250
vn 4.501034 0.700690 -1.444473
v 12.888800 -72.885002 2.062250
vn 0.833725 1.682662 -2.128812
v 12.383500 -72.251297 1.507750
vn -3.527039 -2.111731 4.161868
v 10.892300 -69.959999 3.311000
vn -5.456633 -2.357703 0.195822
v 10.931200 -70.691299 2.658250
vn -1.427304 -0.749487 5.206196
v 11.308800 -69.033798 3.889250
vn -4.327720 -2.216155 -3.723191
v 11.151200 -70.691299 2.147250
vn 2.513347 0.128496 3.631322
v 12.094800 -68.790001 3.892750
vn -1.310342 -1.864858 -5.667656
v 11.592000 -70.593803 1.838500
vn 6.017269 0.292357 1.341334
v 12.312700 -71.032501 2.930500
vn 5.569263 -0.062486 -0.099356
v 12.388500 -69.423798 3.124250
vn -1.002338 3.087720 -2.934771
v 12.219800 -72.251297 2.051500
vn 3.392488 -1.238165 -4.167349
v 12.116300 -70.447502 1.841250
vn 4.807741 1.253726 -1.435824
v 12.285800 -71.861298 2.652000
vn 5.546738 2.289944 -0.884432
v 12.375700 -72.007500 2.366000
vn -4.343902 0.568859 3.633059
v 10.581500 -68.497498 3.394250
vn -4.843294 -0.641426 0.595410
v 10.145300 -69.228798 2.654500
vn 0.366968 -1.240777 0.430126
v 11.265300 -67.717499 3.639500
vn -4.119617 -0.620694 -2.948822
v 10.419200 -69.228798 1.724750
vn -0.157729 -0.480377 0.071617
v 11.906200 -67.473701 3.634250
vn -1.485775 -0.434087 -4.827513
v 11.212200 -69.082497 1.131750
vn 4.912286 0.455647 2.732374
v 12.412200 -67.912498 3.213000
vn 2.063295 0.158750 -4.076439
v 12.187700 -68.741203 1.132000
vn 5.295379 -0.145297 -0.140847
v 12.140500 -70.203796 2.643500
vn 5.744897 -0.028003 1.420018
v 12.592200 -68.400002 2.641250
vn 5.947177 -0.723838 0.468291
v 12.291000 -70.252502 2.317500
vn 5.132097 0.388903 -1.352076
v 12.680000 -68.497498 1.904250
vn -3.138951 3.238225 1.849041
v 10.702500 -67.961304 3.314000
vn -3.913196 3.195464 0.037777
v 10.451500 -68.058701 2.644000
vn 0.411942 0.960579 -2.154937
v 11.249300 -67.766296 3.667250
vn -3.257637 3.324431 -1.662564
v 10.680300 -67.961304 1.988000
vn -1.004360 0.861639 -2.545472
v 11.890300 -67.522499 3.662250
vn -1.889404 3.471127 -2.655508
v 11.242300 -67.766296 1.599250
vn 1.516685 2.930839 0.881714
v 12.283200 -67.376297 3.176250
vn 0.221552 3.373885 -2.386694
v 11.911500 -67.522499 1.610500
vn 1.474236 3.702169 0.051903
v 12.285800 -67.376297 2.652000
vn 1.561108 3.236182 -0.736343
v 12.304200 -67.376297 2.099750
vn -2.214666 5.790756 -0.017824
v 11.572000 -67.766296 2.653250
vn 0.124797 2.084870 0.276824
v 1.933500 -83.707497 2.642250
vn 5.242716 1.665058 0.157983
v 1.337250 -82.732498 2.635500
vn 3.861778 1.673285 -3.105729
v 1.521250 -82.976196 2.967000
vn 1.801520 2.310226 -4.140747
v 1.806750 -83.268799 3.057000
vn -1.388823 2.320911 -4.629159
v 2.068750 -83.268799 3.058250
vn -3.779456 2.159855 -3.060675
v 2.323500 -83.171204 2.942250
vn -4.912579 2.386970 0.391940
v 2.457750 -83.073799 2.644500
vn -3.569643 2.234604 3.698459
v 2.374250 -82.927498 2.333750
vn -1.214695 2.075181 5.552499
v 2.109500 -82.732498 2.143500
vn 1.468983 2.075508 5.317473
v 1.774750 -82.732498 2.138000
vn 4.087568 1.987823 3.599684
v 1.487750 -82.732498 2.309750
vn 4.558726 -0.853526 -0.616310
v 0.869250 -80.343803 2.665750
vn 3.009167 0.233999 -4.781933
v 1.262000 -80.538696 3.155500
vn 3.222986 -1.656320 2.186155
v 1.041750 -80.294998 1.977250
vn 0.685229 0.342062 -6.221069
v 1.753750 -80.782501 3.214000
vn -1.359410 -0.017906 -5.828220
v 2.116500 -80.782501 3.235750
vn -3.999802 -0.320564 -3.666706
v 2.520500 -81.318703 3.056000
vn -5.345600 0.513358 -1.037652
v 2.748000 -81.855003 2.662000
vn -4.430972 -0.409297 1.338109
v 2.754750 -81.074997 2.065500
vn -1.307652 -1.441868 1.752434
v 2.321750 -80.294998 1.515500
vn 0.977527 -1.689956 2.956021
v 1.563750 -80.294998 1.528250
vn 4.074392 -1.942657 2.580084
v 1.292750 -79.953796 2.647500
vn 4.380587 0.322169 -4.154392
v 1.416250 -79.125000 3.019000
vn 2.712353 -2.965051 3.142266
v 1.431500 -80.099998 2.277250
vn -0.133838 1.546144 -5.948667
v 1.721250 -78.296204 3.270250
vn 0.228468 -3.294971 3.119736
v 1.751000 -80.246201 2.048750
vn -2.114865 1.310995 -5.478584
v 2.128250 -78.296204 3.280250
vn -5.764517 0.122124 -1.050774
v 2.323500 -79.076202 2.942250
vn -5.981421 -0.372005 0.418323
v 2.268000 -79.856201 2.647750
vn -5.903123 -0.923017 1.233069
v 2.313750 -80.051201 2.373750
vn -3.083142 -3.206589 3.037917
v 2.129750 -80.246201 2.042750
vn 5.961767 1.310820 0.186972
v 1.030750 -78.296204 2.646500
vn 4.770870 0.953335 -3.014898
v 1.035500 -77.516296 3.287500
vn 4.594464 1.553969 3.600355
v 1.222500 -78.345001 2.119250
vn 2.210175 0.116958 -4.563432
v 1.525000 -76.785004 3.869750
vn 1.672890 1.611004 5.684109
v 1.675250 -78.393799 1.854750
vn -2.247410 0.493841 -4.147547
v 2.339500 -76.785004 3.890000
vn -3.115553 1.426867 4.292486
v 2.199500 -78.393799 1.857500
vn -5.439274 1.627309 -1.456801
v 2.588500 -77.467499 3.133000
vn -5.546005 0.804991 0.077705
v 2.268000 -78.198799 2.647750
vn -5.907147 0.954585 -0.053552
v 2.390750 -78.296204 2.306000
vn 4.784347 0.160225 -0.718788
v 0.389500 -76.541298 2.651750
vn 3.370799 -0.530073 -3.858707
v 0.882250 -76.004997 3.423500
vn 4.187069 0.024382 2.972858
v 0.663750 -76.638702 1.721500
vn -0.136297 1.167825 -0.290032
v 1.626750 -75.419998 3.628750
vn 1.607942 0.247787 4.801684
v 1.456500 -76.785004 1.128500
vn -0.056638 1.812763 -0.362007
v 2.268000 -75.419998 3.623500
vn -2.108634 0.260330 3.990029
v 2.432250 -76.785004 1.129000
vn -5.477363 -0.606379 -2.135687
v 2.729500 -76.004997 3.214250
vn -5.032662 0.218028 1.258803
v 2.952750 -76.638702 1.917250
vn -5.955437 0.323342 -0.928727
v 2.864750 -76.541298 2.654500
vn 2.880977 -3.514934 -0.053705
v 0.768750 -75.517502 2.645250
vn 2.365160 -3.772508 -1.760150
v 1.035500 -75.517502 3.287500
vn 2.336598 -3.764415 1.813433
v 1.041750 -75.517502 1.977250
vn -0.970905 -0.959705 2.232336
v 1.610750 -75.468803 3.657000
vn 0.919053 -3.676875 2.548478
v 1.587500 -75.468803 1.617000
vn 0.829151 -0.614608 1.719499
v 2.280000 -75.468803 3.667750
vn -1.210554 -3.269171 2.508712
v 2.272750 -75.468803 1.600000
vn -2.323806 -2.905909 -0.905425
v 2.645000 -75.419998 3.165250
vn -2.381027 -3.243814 0.768726
v 2.649500 -75.419998 2.117500
vn -2.459621 -3.638617 -0.048456
v 2.647250 -75.419998 2.641500
vn 0.437895 -6.196924 0.003130
v 1.933500 -75.566299 2.642250
vn 4.155174 1.510857 -2.583901
v -6.573250 -71.568703 2.947250
vn 5.469759 1.296496 0.222481
v -6.729250 -71.227501 2.631750
vn 0.320346 2.219975 0.311471
v -6.177250 -72.300003 2.650500
vn 3.222433 0.134470 -4.728802
v -6.715250 -69.082497 3.127750
vn 4.312683 -1.274378 -0.530989
v -7.080000 -68.790001 2.654500
vn 1.827375 2.095070 -4.022365
v -6.304000 -71.861298 3.065500
vn 0.683901 0.328009 -6.183698
v -6.239750 -69.375000 3.214500
vn 4.287483 1.778725 3.474320
v -6.578500 -71.276299 2.306250
vn 3.045388 -1.850704 2.088583
v -6.924000 -68.790001 1.994250
vn -1.251765 2.506906 -4.697925
v -6.025250 -71.910004 3.038250
vn -3.491364 2.491434 -3.131265
v -5.771250 -71.861298 2.922500
vn -4.233973 2.708906 0.707112
v -5.637000 -71.812500 2.624750
vn -2.961156 2.457755 4.216547
v -5.736000 -71.617500 2.342250
vn -1.048627 2.166019 5.636150
v -5.973250 -71.373703 2.167750
vn 1.492972 1.993676 5.229730
v -6.291500 -71.324997 2.134000
vn 4.387980 0.145520 -4.250258
v -6.477000 -67.668701 3.040500
vn 3.584232 -2.116526 2.433084
v -6.628500 -68.497498 2.652750
vn 0.025596 1.562647 -5.950639
v -6.127500 -66.888702 3.279500
vn 2.491870 -3.181731 3.079520
v -6.518000 -68.643799 2.266000
vn -1.434673 0.069240 -5.929228
v -5.861000 -69.423798 3.208500
vn -2.061231 1.373844 -5.451097
v -5.720250 -66.937500 3.289250
vn 0.647136 -1.699550 2.746124
v -6.385750 -68.838799 1.516750
vn -0.341827 -3.192307 3.081832
v -6.198500 -68.838799 2.037750
vn -3.791801 -0.130870 -3.666113
v -5.473500 -70.057503 3.056750
vn -5.294785 0.799443 -0.929811
v -5.274000 -70.593803 2.646750
vn -4.332574 -0.133775 1.421624
v -5.239250 -69.813797 2.066000
vn -1.589835 -1.348120 1.943639
v -5.644000 -68.985001 1.532000
vn 4.768839 0.719436 -3.115667
v -6.784500 -66.011299 3.312750
vn 5.935192 1.027623 0.268641
v -6.846250 -66.791298 2.639750
vn 2.142320 -0.064190 -4.626775
v -6.251000 -65.328796 3.883750
vn 4.798308 1.333567 3.602313
v -6.626250 -66.839996 2.128500
vn -2.228798 0.667519 -4.161323
v -5.464750 -65.474998 3.887250
vn 2.071204 1.517827 5.553097
v -6.201500 -66.986298 1.848250
vn -5.617581 0.395908 -0.763623
v -5.553750 -67.766296 2.935750
vn -5.343467 1.890089 -1.433028
v -5.244000 -66.206299 3.114500
vn -3.497667 -2.949242 3.045064
v -5.819250 -68.887497 2.031250
vn -2.900972 1.523011 4.392260
v -5.677500 -67.083702 1.851000
vn -5.872637 -0.056741 0.500742
v -5.681250 -68.546204 2.636750
vn -5.958218 -0.682779 1.097531
v -5.635250 -68.741203 2.362750
vn 3.423583 -0.844984 -3.848116
v -6.877750 -64.451202 3.409250
vn 4.626377 -0.188821 -0.614441
v -7.414750 -64.938797 2.649000
vn 0.026672 1.118717 -0.241431
v -6.105000 -64.012497 3.630250
vn 4.237955 -0.234704 3.020998
v -7.112250 -65.084999 1.735500
vn 0.209866 1.820728 -0.489853
v -5.463750 -64.110001 3.625000
vn 1.685143 0.118317 4.760678
v -6.347750 -65.328796 1.125750
vn -5.516915 -0.304156 -2.122113
v -5.046750 -64.743797 3.228250
vn -2.086853 0.374231 4.015038
v -5.372000 -65.474998 1.126250
vn -5.297174 0.978540 0.014890
v -5.608750 -66.888702 2.641000
vn -5.917447 0.764628 -1.005298
v -4.939500 -65.377502 2.652000
vn -5.724017 1.199987 -0.285843
v -5.458250 -66.986298 2.315000
vn -5.000153 0.667892 1.260521
v -4.851500 -65.474998 1.914500
vn 1.790640 -3.884493 -1.667029
v -6.695750 -64.012497 3.289000
vn 2.540322 -3.761447 -0.008097
v -6.963000 -64.012497 2.647250
vn -1.055101 -0.956590 2.403311
v -6.121000 -64.061203 3.658500
vn 1.820623 -3.817191 1.670443
v -6.690000 -64.012497 1.979000
vn 0.728985 -0.631565 1.640081
v -5.451750 -64.158798 3.669500
vn 0.397207 -3.660332 2.594073
v -6.128000 -64.061203 1.590500
vn -2.997928 -2.794826 -0.901794
v -5.086750 -64.207497 3.167500
vn -1.686118 -3.254870 2.479988
v -5.459000 -64.158798 1.601500
vn -3.105326 -3.574232 -0.178587
v -5.084500 -64.207497 2.643250
vn -3.009425 -2.906260 0.748168
v -5.037750 -64.207497 2.107250
vn -0.625243 -6.200089 0.007200
v -5.797750 -64.207497 2.644250
vn -4.374959 -1.364940 2.867821
v -11.959000 -62.013699 2.915000
vn -5.541591 -1.188628 -0.054809
v -12.102700 -61.721199 2.644500
vn -0.528860 -2.194205 -0.328481
v -11.651000 -62.744999 2.642250
vn -2.829790 0.653950 4.493587
v -12.012200 -59.771301 3.072000
vn -3.122327 1.961685 0.710092
v -12.320200 -59.478699 2.631250
vn -2.122293 -1.960535 3.787610
v -11.745800 -62.355000 3.000500
vn -0.589872 -0.128219 6.228281
v -11.593000 -60.112499 3.126250
vn -4.391037 -1.620545 -3.467418
v -11.984500 -61.770000 2.374750
vn -2.104171 2.072646 -1.768796
v -12.185000 -59.478699 2.071500
vn 0.801335 -2.428026 4.941103
v -11.511800 -62.403801 2.985750
vn 3.007169 -2.421222 3.270083
v -11.273500 -62.403801 2.898000
vn 3.717685 -2.733845 -0.601569
v -11.155200 -62.403801 2.628250
vn 2.963264 -2.419880 -4.174107
v -11.214800 -62.208801 2.406250
vn 0.630285 -2.088676 -5.571528
v -11.452000 -61.965000 2.232000
vn -1.987903 -1.910887 -5.338168
v -11.713700 -61.867500 2.231250
vn -4.246084 -0.105239 4.466189
v -11.729000 -58.552502 2.972500
vn -5.257147 2.363246 -0.314106
v -11.913500 -59.283699 2.641000
vn -1.393762 -1.212289 5.962137
v -11.391800 -57.918800 3.167500
vn -2.410860 3.110887 -3.420166
v -11.807000 -59.430000 2.327250
vn 0.799480 -0.337296 6.126652
v -11.258500 -60.209999 3.131750
vn 0.005980 -1.639527 5.999475
v -11.028800 -58.016300 3.189250
vn -0.413012 1.819322 -2.649021
v -11.695200 -59.625000 1.678750
vn 0.269518 3.194354 -3.466431
v -11.548500 -59.625000 2.138750
vn 3.517900 -0.413723 4.321374
v -10.959800 -60.794998 3.004250
vn 4.807370 -1.289677 1.022772
v -10.792800 -61.380001 2.650000
vn 4.420382 -0.348300 -1.643666
v -10.734000 -60.648800 2.158750
vn 1.701697 1.251805 -2.565822
v -11.054500 -59.868801 1.673500
vn -4.331920 -1.252889 3.913347
v -11.932000 -57.041199 3.193500
vn -5.838267 -1.125366 0.328180
v -12.030200 -57.674999 2.648500
vn -1.712746 -0.299618 5.215344
v -11.438200 -56.505001 3.703500
vn -4.742805 -1.207535 -3.611463
v -11.842700 -57.821301 2.193750
vn 2.386208 -0.523644 3.637747
v -10.724700 -56.748699 3.702500
vn -2.039536 -1.454375 -5.644208
v -11.451000 -57.967499 1.970250
vn 5.942517 -0.906732 1.602247
v -10.922500 -58.796200 2.875250
vn 5.180919 -1.034057 -0.215325
v -10.568500 -57.431301 3.042250
vn 0.973491 3.680678 -2.707150
v -11.197800 -59.771301 2.116000
vn 2.467189 -1.835873 -4.673886
v -10.999300 -58.113800 1.968000
vn 5.284808 0.188067 -1.460604
v -11.055000 -59.430000 2.649000
vn 5.896822 1.089368 -1.278894
v -11.025500 -59.625000 2.403000
vn -3.767307 1.431288 3.869280
v -11.952800 -55.627499 3.294000
vn -4.786111 0.729836 0.504071
v -12.437500 -55.968800 2.638750
vn 0.358512 3.164064 2.330568
v -11.236000 -55.334999 3.482750
vn -4.037325 0.518978 -3.044932
v -12.216300 -56.163700 1.865750
vn 0.287626 0.225918 -0.043159
v -10.683500 -55.529999 3.501250
vn -1.602370 0.101805 -4.957757
v -11.516500 -56.456200 1.369000
vn 4.732677 -0.529093 3.043973
v -10.327200 -56.163700 3.144000
vn 1.927707 -0.498500 -4.150321
v -10.642000 -56.748699 1.348750
vn 4.979852 -1.232404 -0.275912
v -10.909500 -57.967499 2.657750
vn 5.380906 -1.165581 1.691854
v -10.224200 -56.700001 2.640750
vn 5.589226 -1.862852 -0.052332
v -10.803500 -58.113800 2.343500
vn 4.965932 -0.969556 -1.318003
v -10.173000 -56.846199 2.032250
vn -1.290205 3.596970 1.731528
v -11.787000 -55.237499 3.202000
vn -1.845991 3.814718 0.005037
v -11.985800 -55.188801 2.636750
vn -1.146898 3.699191 -1.750170
v -11.777800 -55.237499 2.081750
vn 1.611800 5.966607 -0.071533
v -10.982000 -55.578800 2.653250
vn -0.456619 2.199358 -2.684728
v -10.683500 -55.578800 3.501250
vn 0.245243 3.706169 -2.588048
v -11.264700 -55.383801 1.777500
vn 3.419750 2.647350 1.179092
v -10.339000 -55.676300 3.099750
vn 1.998897 3.146672 -2.535622
v -10.651500 -55.578800 1.756000
vn 3.145719 3.529821 0.121213
v -10.341000 -55.627499 2.648000
vn 3.499175 2.805997 -0.820679
v -10.298700 -55.676300 2.184750
# 855 vertices, 0 vertices normals

f 1//1 2//2 3//3
f 4//4 1//1 3//3
f 2//2 5//5 3//3
f 6//6 4//4 3//3
f 8//8 7//7 3//3
f 5//5 8//8 3//3
f 11//11 12//12 13//13
f 11//11 13//13 14//14
f 15//15 16//16 12//12
f 15//15 12//12 11//11
f 17//17 18//18 19//19
f 17//17 19//19 20//20
f 17//17 20//20 21//21
f 17//17 21//21 15//15
f 17//17 15//15 11//11
f 17//17 11//11 14//14
f 12//12 22//22 23//23
f 12//12 23//23 13//13
f 16//16 24//24 22//22
f 16//16 22//22 12//12
f 14//14 13//13 25//25
f 14//14 25//25 17//17
f 13//13 23//23 26//26
f 13//13 26//26 25//25
f 15//15 27//27 16//16
f 21//21 28//28 27//27
f 21//21 27//27 15//15
f 27//27 29//29 24//24
f 27//27 24//24 16//16
f 17//17 25//25 30//30
f 17//17 30//30 18//18
f 18//18 31//31 32//32
f 18//18 32//32 19//19
f 18//18 30//30 31//31
f 19//19 32//32 33//33
f 19//19 33//33 20//20
f 20//20 33//33 28//28
f 20//20 28//28 21//21
f 22//22 34//34 35//35
f 22//22 35//35 23//23
f 24//24 36//36 34//34
f 24//24 34//34 22//22
f 23//23 35//35 37//37
f 23//23 37//37 26//26
f 29//29 38//38 36//36
f 29//29 36//36 24//24
f 25//25 26//26 39//39
f 25//25 39//39 30//30
f 26//26 37//37 40//40
f 26//26 40//40 39//39
f 28//28 41//41 29//29
f 28//28 29//29 27//27
f 33//33 42//42 41//41
f 33//33 41//41 28//28
f 41//41 43//43 38//38
f 41//41 38//38 29//29
f 30//30 39//39 44//44
f 30//30 44//44 31//31
f 31//31 44//44 45//45
f 31//31 45//45 32//32
f 32//32 45//45 42//42
f 32//32 42//42 33//33
f 34//34 46//46 47//47
f 34//34 47//47 35//35
f 36//36 48//48 46//46
f 36//36 46//46 34//34
f 35//35 47//47 49//49
f 35//35 49//49 37//37
f 38//38 50//50 48//48
f 38//38 48//48 36//36
f 37//37 49//49 51//51
f 37//37 51//51 40//40
f 43//43 52//52 50//50
f 43//43 50//50 38//38
f 39//39 40//40 53//53
f 39//39 53//53 44//44
f 40//40 51//51 54//54
f 40//40 54//54 53//53
f 42//42 55//55 43//43
f 42//42 43//43 41//41
f 45//45 56//56 55//55
f 45//45 55//55 42//42
f 55//55 57//57 52//52
f 55//55 52//52 43//43
f 44//44 53//53 56//56
f 44//44 56//56 45//45
f 46//46 58//58 59//59
f 46//46 59//59 47//47
f 48//48 60//60 58//58
f 48//48 58//58 46//46
f 47//47 59//59 61//61
f 47//47 61//61 49//49
f 50//50 62//62 60//60
f 50//50 60//60 48//48
f 49//49 61//61 63//63
f 49//49 63//63 51//51
f 52//52 64//64 62//62
f 52//52 62//62 50//50
f 51//51 63//63 65//65
f 51//51 65//65 54//54
f 57//57 66//66 64//64
f 57//57 64//64 52//52
f 53//53 54//54 67//67
f 53//53 67//67 56//56
f 54//54 65//65 68//68
f 54//54 68//68 67//67
f 56//56 67//67 57//57
f 56//56 57//57 55//55
f 67//67 68//68 66//66
f 67//67 66//66 57//57
f 58//58 69//69 70//70
f 58//58 70//70 59//59
f 60//60 71//71 69//69
f 60//60 69//69 58//58
f 59//59 70//70 72//72
f 59//59 72//72 61//61
f 62//62 73//73 71//71
f 62//62 71//71 60//60
f 61//61 72//72 74//74
f 61//61 74//74 63//63
f 64//64 75//75 73//73
f 64//64 73//73 62//62
f 63//63 74//74 76//76
f 63//63 76//76 65//65
f 66//66 77//77 75//75
f 66//66 75//75 64//64
f 65//65 76//76 78//78
f 65//65 78//78 68//68
f 68//68 78//78 77//77
f 68//68 77//77 66//66
f 69//69 79//79 80//80
f 69//69 80//80 70//70
f 71//71 81//81 79//79
f 71//71 79//79 69//69
f 70//70 80//80 82//82
f 70//70 82//82 72//72
f 73//73 83//83 81//81
f 73//73 81//81 71//71
f 72//72 82//82 84//84
f 72//72 84//84 74//74
f 75//75 85//85 83//83
f 75//75 83//83 73//73
f 74//74 84//84 86//86
f 74//74 86//86 76//76
f 77//77 87//87 85//85
f 77//77 85//85 75//75
f 76//76 86//86 88//88
f 76//76 88//88 78//78
f 78//78 88//88 87//87
f 78//78 87//87 77//77
f 79//79 89//89 80//80
f 81//81 89//89 79//79
f 80//80 89//89 82//82
f 83//83 89//89 81//81
f 82//82 89//89 84//84
f 85//85 89//89 83//83
f 84//84 89//89 86//86
f 87//87 89//89 85//85
f 86//86 89//89 88//88
f 88//88 89//89 87//87
f 90//90 91//91 92//92
f 90//90 92//92 93//93
f 94//94 95//95 91//91
f 94//94 91//91 90//90
f 96//96 97//97 98//98
f 96//96 98//98 99//99
f 96//96 99//99 100//100
f 96//96 100//100 94//94
f 96//96 94//94 90//90
f 96//96 90//90 93//93
f 91//91 101//101 102//102
f 91//91 102//102 92//92
f 95//95 103//103 101//101
f 95//95 101//101 91//91
f 93//93 92//92 104//104
f 93//93 104//104 96//96
f 92//92 102//102 105//105
f 92//92 105//105 104//104
f 94//94 106//106 95//95
f 100//100 107//107 106//106
f 100//100 106//106 94//94
f 106//106 108//108 103//103
f 106//106 103//103 95//95
f 96//96 104//104 109//109
f 96//96 109//109 97//97
f 97//97 110//110 111//111
f 97//97 111//111 98//98
f 97//97 109//109 110//110
f 98//98 111//111 112//112
f 98//98 112//112 99//99
f 99//99 112//112 107//107
f 99//99 107//107 100//100
f 101//101 113//113 114//114
f 101//101 114//114 102//102
f 103//103 115//115 113//113
f 103//103 113//113 101//101
f 102//102 114//114 116//116
f 102//102 116//116 105//105
f 108//108 117//117 115//115
f 108//108 115//115 103//103
f 104//104 105//105 118//118
f 104//104 118//118 109//109
f 105//105 116//116 119//119
f 105//105 119//119 118//118
f 107//107 120//120 108//108
f 107//107 108//108 106//106
f 112//112 121//121 120//120
f 112//112 120//120 107//107
f 120//120 122//122 117//117
f 120//120 117//117 108//108
f 109//109 118//118 123//123
f 109//109 123//123 110//110
f 110//110 123//123 124//124
f 110//110 124//124 111//111
f 111//111 124//124 121//121
f 111//111 121//121 112//112
f 113//113 125//125 126//126
f 113//113 126//126 114//114
f 115//115 127//127 125//125
f 115//115 125//125 113//113
f 114//114 126//126 128//128
f 114//114 128//128 116//116
f 117//117 129//129 127//127
f 117//117 127//127 115//115
f 116//116 128//128 130//130
f 116//116 130//130 119//119
f 122//122 131//131 129//129
f 122//122 129//129 117//117
f 118//118 119//119 132//132
f 118//118 132//132 123//123
f 119//119 130//130 133//133
f 119//119 133//133 132//132
f 121//121 134//134 122//122
f 121//121 122//122 120//120
f 124//124 135//135 134//134
f 124//124 134//134 121//121
f 134//134 136//136 131//131
f 134//134 131//131 122//122
f 123//123 132//132 135//135
f 123//123 135//135 124//124
f 125//125 137//137 138//138
f 125//125 138//138 126//126
f 127//127 139//139 137//137
f 127//127 137//137 125//125
f 126//126 138//138 140//140
f 126//126 140//140 128//128
f 129//129 141//141 139//139
f 129//129 139//139 127//127
f 128//128 140//140 142//142
f 128//128 142//142 130//130
f 131//131 143//143 141//141
f 131//131 141//141 129//129
f 130//130 142//142 144//144
f 130//130 144//144 133//133
f 136//136 145//145 143//143
f 136//136 143//143 131//131
f 132//132 133//133 146//146
f 132//132 146//146 135//135
f 133//133 144//144 147//147
f 133//133 147//147 146//146
f 135//135 146//146 136//136
f 135//135 136//136 134//134
f 146//146 147//147 145//145
f 146//146 145//145 136//136
f 137//137 148//148 149//149
f 137//137 149//149 138//138
f 139//139 150//150 148//148
f 139//139 148//148 137//137
f 138//138 149//149 151//151
f 138//138 151//151 140//140
f 141//141 152//152 150//150
f 141//141 150//150 139//139
f 140//140 151//151 153//153
f 140//140 153//153 142//142
f 143//143 154//154 152//152
f 143//143 152//152 141//141
f 142//142 153//153 155//155
f 142//142 155//155 144//144
f 145//145 156//156 154//154
f 145//145 154//154 143//143
f 144//144 155//155 157//157
f 144//144 157//157 147//147
f 147//147 157//157 156//156
f 147//147 156//156 145//145
f 148//148 158//158 159//159
f 148//148 159//159 149//149
f 150//150 160//160 158//158
f 150//150 158//158 148//148
f 149//149 159//159 161//161
f 149//149 161//161 151//151
f 152//152 162//162 160//160
f 152//152 160//160 150//150
f 151//151 161//161 163//163
f 151//151 163//163 153//153
f 154//154 164//164 162//162
f 154//154 162//162 152//152
f 153//153 163//163 165//165
f 153//153 165//165 155//155
f 156//156 166//166 164//164
f 156//156 164//164 154//154
f 155//155 165//165 167//167
f 155//155 167//167 157//157
f 157//157 167//167 166//166
f 157//157 166//166 156//156
f 158//158 168//168 159//159
f 160//160 168//168 158//158
f 159//159 168//168 161//161
f 162//162 168//168 160//160
f 161//161 168//168 163//163
f 164//164 168//168 162//162
f 163//163 168//168 165//165
f 166//166 168//168 164//164
f 165//165 168//168 167//167
f 167//167 168//168 166//166
f 169//169 170//170 171//171
f 169//169 171//171 172//172
f 173//173 174//174 170//170
f 173//173 170//170 169//169
f 175//175 176//176 177//177
f 175//175 177//177 178//178
f 175//175 178//178 179//179
f 175//175 179//179 173//173
f 175//175 173//173 169//169
f 175//175 169//169 172//172
f 170//170 180//180 181//181
f 170//170 181//181 171//171
f 174//174 182//182 180//180
f 174//174 180//180 170//170
f 172//172 171//171 183//183
f 172//172 183//183 175//175
f 171//171 181//181 184//184
f 171//171 184//184 183//183
f 173//173 185//185 174//174
f 179//179 186//186 185//185
f 179//179 185//185 173//173
f 185//185 187//187 182//182
f 185//185 182//182 174//174
f 175//175 183//183 188//188
f 175//175 188//188 176//176
f 176//176 189//189 190//190
f 176//176 190//190 177//177
f 176//176 188//188 189//189
f 177//177 190//190 191//191
f 177//177 191//191 178//178
f 178//178 191//191 186//186
f 178//178 186//186 179//179
f 180//180 192//192 193//193
f 180//180 193//193 181//181
f 182//182 194//194 192//192
f 182//182 192//192 180//180
f 181//181 193//193 195//195
f 181//181 195//195 184//184
f 187//187 196//196 194//194
f 187//187 194//194 182//182
f 183//183 184//184 197//197
f 183//183 197//197 188//188
f 184//184 195//195 198//198
f 184//184 198//198 197//197
f 186//186 199//199 187//187
f 186//186 187//187 185//185
f 191//191 200//200 199//199
f 191//191 199//199 186//186
f 199//199 201//201 196//196
f 199//199 196//196 187//187
f 188//188 197//197 202//202
f 188//188 202//202 189//189
f 189//189 202//202 203//203
f 189//189 203//203 190//190
f 190//190 203//203 200//200
f 190//190 200//200 191//191
f 192//192 204//204 205//205
f 192//192 205//205 193//193
f 194//194 206//206 204//204
f 194//194 204//204 192//192
f 193//193 205//205 207//207
f 193//193 207//207 195//195
f 196//196 208//208 206//206
f 196//196 206//206 194//194
f 195//195 207//207 209//209
f 195//195 209//209 198//198
f 201//201 210//210 208//208
f 201//201 208//208 196//196
f 197//197 198//198 211//211
f 197//197 211//211 202//202
f 198//198 209//209 212//212
f 198//198 212//212 211//211
f 200//200 213//213 201//201
f 200//200 201//201 199//199
f 203//203 214//214 213//213
f 203//203 213//213 200//200
f 213//213 215//215 210//210
f 213//213 210//210 201//201
f 202//202 211//211 214//214
f 202//202 214//214 203//203
f 204//204 216//216 217//217
f 204//204 217//217 205//205
f 206//206 218//218 216//216
f 206//206 216//216 204//204
f 205//205 217//217 219//219
f 205//205 219//219 207//207
f 208//208 220//220 218//218
f 208//208 218//218 206//206
f 207//207 219//219 221//221
f 207//207 221//221 209//209
f 210//210 222//222 220//220
f 210//210 220//220 208//208
f 209//209 221//221 223//223
f 209//209 223//223 212//212
f 215//215 224//224 222//222
f 215//215 222//222 210//210
f 211//211 212//212 225//225
f 211//211 225//225 214//214
f 212//212 223//223 226//226
f 212//212 226//226 225//225
f 214//214 225//225 215//215
f 214//214 215//215 213//213
f 225//225 226//226 224//224
f 225//225 224//224 215//215
f 216//216 227//227 228//228
f 216//216 228//228 217//217
f 218//218 229//229 227//227
f 218//218 227//227 216//216
f 217//217 228//228 230//230
f 217//217 230//230 219//219
f 220//220 231//231 229//229
f 220//220 229//229 218//218
f 219//219 230//230 232//232
f 219//219 232//232 221//221
f 222//222 233//233 231//231
f 222//222 231//231 220//220
f 224//224 234//234 233//233
f 224//224 233//233 222//222
f 223//223 235//235 226//226
f 226//226 235//235 234//234
f 226//226 234//234 224//224
f 227//227 236//236 237//237
f 227//227 237//237 228//228
f 229//229 238//238 236//236
f 229//229 236//236 227//227
f 228//228 237//237 239//239
f 228//228 239//239 230//230
f 231//231 240//240 238//238
f 231//231 238//238 229//229
f 230//230 239//239 241//241
f 230//230 241//241 232//232
f 233//233 242//242 240//240
f 233//233 240//240 231//231
f 234//234 242//242 233//233
f 236//236 243//243 237//237
f 238//238 243//243 236//236
f 237//237 243//243 239//239
f 240//240 243//243 238//238
f 239//239 243//243 241//241
f 242//242 243//243 240//240
f 244//244 245//245 246//246
f 244//244 246//246 247//247
f 248//248 249//249 245//245
f 248//248 245//245 244//244
f 250//250 251//251 252//252
f 250//250 252//252 253//253
f 250//250 253//253 248//248
f 250//250 248//248 244//244
f 250//250 244//244 247//247
f 245//245 254//254 255//255
f 245//245 255//255 246//246
f 249//249 256//256 254//254
f 249//249 254//254 245//245
f 247//247 246//246 257//257
f 247//247 257//257 250//250
f 246//246 255//255 258//258
f 246//246 258//258 257//257
f 248//248 259//259 249//249
f 248//248 260//260 259//259
f 253//253 261//261 260//260
f 253//253 260//260 248//248
f 259//259 262//262 256//256
f 259//259 256//256 249//249
f 250//250 257//257 263//263
f 250//250 263//263 251//251
f 251//251 264//264 265//265
f 251//251 265//265 252//252
f 251//251 263//263 264//264
f 252//252 265//265 261//261
f 252//252 261//261 253//253
f 254//254 266//266 267//267
f 254//254 267//267 255//255
f 256//256 268//268 266//266
f 256//256 266//266 254//254
f 255//255 267//267 269//269
f 255//255 269//269 258//258
f 262//262 270//270 268//268
f 262//262 268//268 256//256
f 257//257 258//258 271//271
f 257//257 271//271 263//263
f 258//258 269//269 272//272
f 258//258 272//272 271//271
f 260//260 273//273 262//262
f 260//260 262//262 259//259
f 261//261 274//274 273//273
f 261//261 273//273 260//260
f 265//265 275//275 274//274
f 265//265 274//274 261//261
f 273//273 276//276 270//270
f 273//273 270//270 262//262
f 263//263 271//271 277//277
f 263//263 277//277 264//264
f 264//264 277//277 275//275
f 264//264 275//275 265//265
f 266//266 278//278 279//279
f 266//266 279//279 267//267
f 268//268 280//280 278//278
f 268//268 278//278 266//266
f 267//267 279//279 281//281
f 267//267 281//281 269//269
f 270//270 282//282 280//280
f 270//270 280//280 268//268
f 269//269 281//281 283//283
f 269//269 283//283 272//272
f 276//276 284//284 282//282
f 276//276 282//282 270//270
f 271//271 272//272 285//285
f 271//271 285//285 277//277
f 272//272 283//283 286//286
f 272//272 286//286 285//285
f 274//274 287//287 276//276
f 274//274 276//276 273//273
f 275//275 288//288 287//287
f 275//275 287//287 274//274
f 277//277 285//285 288//288
f 277//277 288//288 275//275
f 287//287 289//289 284//284
f 287//287 284//284 276//276
f 278//278 290//290 291//291
f 278//278 291//291 279//279
f 280//280 292//292 290//290
f 280//280 290//290 278//278
f 279//279 291//291 293//293
f 279//279 293//293 281//281
f 282//282 294//294 292//292
f 282//282 292//292 280//280
f 281//281 293//293 295//295
f 281//281 295//295 283//283
f 284//284 296//296 294//294
f 284//284 294//294 282//282
f 283//283 295//295 297//297
f 283//283 297//297 286//286
f 289//289 298//298 296//296
f 289//289 296//296 284//284
f 285//285 286//286 299//299
f 285//285 299//299 288//288
f 286//286 297//297 300//300
f 286//286 300//300 299//299
f 288//288 299//299 289//289
f 288//288 289//289 287//287
f 299//299 300//300 298//298
f 299//299 298//298 289//289
f 290//290 301//301 302//302
f 290//290 302//302 291//291
f 292//292 303//303 301//301
f 292//292 301//301 290//290
f 291//291 302//302 304//304
f 291//291 304//304 293//293
f 294//294 305//305 303//303
f 294//294 303//303 292//292
f 293//293 304//304 306//306
f 293//293 306//306 295//295
f 296//296 307//307 305//305
f 296//296 305//305 294//294
f 295//295 306//306 308//308
f 295//295 308//308 297//297
f 298//298 309//309 307//307
f 298//298 307//307 296//296
f 297//297 308//308 310//310
f 297//297 310//310 300//300
f 300//300 310//310 309//309
f 300//300 309//309 298//298
f 301//301 311//311 312//312
f 301//301 312//312 302//302
f 303//303 311//311 301//301
f 302//302 312//312 313//313
f 302//302 313//313 304//304
f 304//304 313//313 315//315
f 304//304 315//315 306//306
f 307//307 316//316 314//314
f 307//307 314//314 305//305
f 306//306 315//315 317//317
f 306//306 317//317 308//308
f 309//309 318//318 316//316
f 309//309 316//316 307//307
f 308//308 317//317 319//319
f 308//308 319//319 310//310
f 310//310 319//319 318//318
f 310//310 318//318 309//309
f 311//311 320//320 312//312
f 312//312 320//320 313//313
f 313//313 320//320 315//315
f 316//316 320//320 314//314
f 315//315 320//320 317//317
f 318//318 320//320 316//316
f 317//317 320//320 319//319
f 319//319 320//320 318//318
f 321//321 322//322 323//323
f 321//321 324//324 325//325
f 321//321 325//325 322//322
f 326//326 321//321 323//323
f 326//326 327//327 324//324
f 326//326 324//324 321//321
f 322//322 328//328 323//323
f 322//322 325//325 329//329
f 322//322 329//329 328//328
f 330//330 326//326 323//323
f 331//331 330//330 323//323
f 332//332 331//331 323//323
f 333//333 332//332 323//323
f 334//334 333//333 323//323
f 335//335 334//334 323//323
f 328//328 335//335 323//323
f 324//324 336//336 337//337
f 324//324 337//337 325//325
f 327//327 338//338 336//336
f 327//327 336//336 324//324
f 325//325 337//337 339//339
f 325//325 339//339 329//329
f 330//330 340//340 327//327
f 330//330 327//327 326//326
f 340//340 341//341 338//338
f 340//340 338//338 327//327
f 328//328 329//329 342//342
f 328//328 342//342 335//335
f 329//329 339//339 343//343
f 329//329 343//343 342//342
f 331//331 344//344 340//340
f 331//331 340//340 330//330
f 332//332 345//345 344//344
f 332//332 344//344 331//331
f 333//333 346//346 345//345
f 333//333 345//345 332//332
f 334//334 347//347 346//346
f 334//334 346//346 333//333
f 335//335 342//342 347//347
f 335//335 347//347 334//334
f 336//336 348//348 349//349
f 336//336 349//349 337//337
f 338//338 350//350 348//348
f 338//338 348//348 336//336
f 337//337 349//349 351//351
f 337//337 351//351 339//339
f 341//341 352//352 350//350
f 341//341 350//350 338//338
f 339//339 351//351 353//353
f 339//339 353//353 343//343
f 344//344 354//354 341//341
f 344//344 341//341 340//340
f 354//354 355//355 352//352
f 354//354 352//352 341//341
f 342//342 343//343 356//356
f 342//342 356//356 347//347
f 343//343 353//353 357//357
f 343//343 357//357 356//356
f 345//345 358//358 354//354
f 345//345 354//354 344//344
f 346//346 359//359 358//358
f 346//346 358//358 345//345
f 347//347 356//356 359//359
f 347//347 359//359 346//346
f 348//348 360//360 361//361
f 348//348 361//361 349//349
f 350//350 362//362 360//360
f 350//350 360//360 348//348
f 349//349 361//361 363//363
f 349//349 363//363 351//351
f 352//352 364//364 362//362
f 352//352 362//362 350//350
f 351//351 363//363 365//365
f 351//351 365//365 353//353
f 355//355 366//366 364//364
f 355//355 364//364 352//352
f 353//353 365//365 367//367
f 353//353 367//367 357//357
f 358//358 368//368 355//355
f 358//358 355//355 354//354
f 368//368 369//369 366//366
f 368//368 366//366 355//355
f 356//356 357//357 370//370
f 356//356 370//370 359//359
f 357//357 367//367 371//371
f 357//357 371//371 370//370
f 359//359 370//370 368//368
f 359//359 368//368 358//358
f 360//360 372//372 373//373
f 360//360 373//373 361//361
f 362//362 374//374 372//372
f 362//362 372//372 360//360
f 361//361 373//373 375//375
f 361//361 375//375 363//363
f 364//364 376//376 374//374
f 364//364 374//374 362//362
f 363//363 375//375 377//377
f 363//363 377//377 365//365
f 366//366 378//378 376//376
f 366//366 376//376 364//364
f 365//365 377//377 379//379
f 365//365 379//379 367//367
f 369//369 380//380 378//378
f 369//369 378//378 366//366
f 367//367 379//379 381//381
f 367//367 381//381 371//371
f 370//370 371//371 369//369
f 370//370 369//369 368//368
f 371//371 381//381 380//380
f 371//371 380//380 369//369
f 372//372 382//382 383//383
f 372//372 383//383 373//373
f 374//374 384//384 382//382
f 374//374 382//382 372//372
f 373//373 383//383 385//385
f 373//373 385//385 375//375
f 376//376 386//386 384//384
f 376//376 384//384 374//374
f 375//375 385//385 387//387
f 375//375 387//387 377//377
f 378//378 388//388 386//386
f 378//378 386//386 376//376
f 377//377 387//387 389//389
f 377//377 389//389 379//379
f 380//380 390//390 388//388
f 380//380 388//388 378//378
f 379//379 389//389 391//391
f 379//379 391//391 381//381
f 381//381 391//391 390//390
f 381//381 390//390 380//380
f 382//382 392//392 383//383
f 384//384 392//392 382//382
f 383//383 392//392 385//385
f 386//386 392//392 384//384
f 385//385 392//392 387//387
f 388//388 392//392 386//386
f 387//387 392//392 389//389
f 390//390 392//392 388//388
f 389//389 392//392 391//391
f 391//391 392//392 390//390
f 393//393 394//394 395//395
f 393//393 396//396 397//397
f 393//393 397//397 394//394
f 398//398 393//393 395//395
f 398//398 399//399 396//396
f 398//398 396//396 393//393
f 394//394 400//400 395//395
f 394//394 397//397 401//401
f 394//394 401//401 400//400
f 402//402 398//398 395//395
f 403//403 402//402 395//395
f 404//404 403//403 395//395
f 405//405 404//404 395//395
f 406//406 405//405 395//395
f 407//407 406//406 395//395
f 400//400 407//407 395//395
f 396//396 408//408 409//409
f 396//396 409//409 397//397
f 399//399 410//410 408//408
f 399//399 408//408 396//396
f 397//397 409//409 411//411
f 397//397 411//411 401//401
f 402//402 412//412 399//399
f 402//402 399//399 398//398
f 412//412 413//413 410//410
f 412//412 410//410 399//399
f 400//400 401//401 414//414
f 400//400 414//414 407//407
f 401//401 411//411 415//415
f 401//401 415//415 414//414
f 403//403 416//416 412//412
f 403//403 412//412 402//402
f 404//404 417//417 416//416
f 404//404 416//416 403//403
f 405//405 418//418 417//417
f 405//405 417//417 404//404
f 406//406 419//419 418//418
f 406//406 418//418 405//405
f 407//407 414//414 419//419
f 407//407 419//419 406//406
f 408//408 420//420 421//421
f 408//408 421//421 409//409
f 410//410 422//422 420//420
f 410//410 420//420 408//408
f 409//409 421//421 423//423
f 409//409 423//423 411//411
f 413//413 424//424 422//422
f 413//413 422//422 410//410
f 411//411 423//423 425//425
f 411//411 425//425 415//415
f 416//416 426//426 413//413
f 416//416 413//413 412//412
f 426//426 427//427 424//424
f 426//426 424//424 413//413
f 414//414 415//415 428//428
f 414//414 428//428 419//419
f 415//415 425//425 429//429
f 415//415 429//429 428//428
f 417//417 430//430 426//426
f 417//417 426//426 416//416
f 418//418 431//431 430//430
f 418//418 430//430 417//417
f 419//419 428//428 431//431
f 419//419 431//431 418//418
f 420//420 432//432 433//433
f 420//420 433//433 421//421
f 422//422 434//434 432//432
f 422//422 432//432 420//420
f 421//421 433//433 435//435
f 421//421 435//435 423//423
f 424//424 436//436 434//434
f 424//424 434//434 422//422
f 423//423 435//435 437//437
f 423//423 437//437 425//425
f 427//427 438//438 436//436
f 427//427 436//436 424//424
f 425//425 437//437 439//439
f 425//425 439//439 429//429
f 430//430 440//440 427//427
f 430//430 427//427 426//426
f 440//440 441//441 438//438
f 440//440 438//438 427//427
f 428//428 429//429 442//442
f 428//428 442//442 431//431
f 429//429 439//439 443//443
f 429//429 443//443 442//442
f 431//431 442//442 440//440
f 431//431 440//440 430//430
f 432//432 444//444 445//445
f 432//432 445//445 433//433
f 434//434 446//446 444//444
f 434//434 444//444 432//432
f 433//433 445//445 447//447
f 433//433 447//447 435//435
f 436//436 448//448 446//446
f 436//436 446//446 434//434
f 435//435 447//447 449//449
f 435//435 449//449 437//437
f 438//438 450//450 448//448
f 438//438 448//448 436//436
f 437//437 449//449 451//451
f 437//437 451//451 439//439
f 441//441 452//452 450//450
f 441//441 450//450 438//438
f 439//439 451//451 453//453
f 439//439 453//453 443//443
f 442//442 443//443 441//441
f 442//442 441//441 440//440
f 443//443 453//453 452//452
f 443//443 452//452 441//441
f 444//444 454//454 455//455
f 444//444 455//455 445//445
f 446//446 456//456 454//454
f 446//446 454//454 444//444
f 445//445 455//455 457//457
f 445//445 457//457 447//447
f 448//448 458//458 456//456
f 448//448 456//456 446//446
f 447//447 457//457 459//459
f 447//447 459//459 449//449
f 450//450 460//460 458//458
f 450//450 458//458 448//448
f 449//449 459//459 461//461
f 449//449 461//461 451//451
f 452//452 462//462 460//460
f 452//452 460//460 450//450
f 451//451 461//461 463//463
f 451//451 463//463 453//453
f 453//453 463//463 462//462
f 453//453 462//462 452//452
f 454//454 464//464 455//455
f 456//456 464//464 454//454
f 455//455 464//464 457//457
f 458//458 464//464 456//456
f 457//457 464//464 459//459
f 460//460 464//464 458//458
f 459//459 464//464 461//461
f 462//462 464//464 460//460
f 461//461 464//464 463//463
f 463//463 464//464 462//462
f 465//465 466//466 467//467
f 465//465 468//468 469//469
f 465//465 469//469 466//466
f 470//470 465//465 467//467
f 470//470 471//471 468//468
f 470//470 468//468 465//465
f 466//466 472//472 467//467
f 466//466 469//469 473//473
f 466//466 473//473 472//472
f 474//474 470//470 467//467
f 475//475 474//474 467//467
f 476//476 475//475 467//467
f 477//477 476//476 467//467
f 478//478 477//477 467//467
f 479//479 478//478 467//467
f 472//472 479//479 467//467
f 468//468 480//480 481//481
f 468//468 481//481 469//469
f 471//471 482//482 480//480
f 471//471 480//480 468//468
f 469//469 481//481 483//483
f 469//469 483//483 473//473
f 474//474 484//484 471//471
f 474//474 471//471 470//470
f 484//484 485//485 482//482
f 484//484 482//482 471//471
f 472//472 473//473 486//486
f 472//472 486//486 479//479
f 473//473 483//483 487//487
f 473//473 487//487 486//486
f 475//475 488//488 484//484
f 475//475 484//484 474//474
f 476//476 489//489 488//488
f 476//476 488//488 475//475
f 477//477 490//490 489//489
f 477//477 489//489 476//476
f 478//478 491//491 490//490
f 478//478 490//490 477//477
f 479//479 486//486 491//491
f 479//479 491//491 478//478
f 480//480 492//492 493//493
f 480//480 493//493 481//481
f 482//482 494//494 492//492
f 482//482 492//492 480//480
f 481//481 493//493 495//495
f 481//481 495//495 483//483
f 485//485 496//496 494//494
f 485//485 494//494 482//482
f 483//483 495//495 497//497
f 483//483 497//497 487//487
f 488//488 498//498 485//485
f 488//488 485//485 484//484
f 498//498 499//499 496//496
f 498//498 496//496 485//485
f 486//486 487//487 500//500
f 486//486 500//500 491//491
f 487//487 497//497 501//501
f 487//487 501//501 500//500
f 489//489 502//502 498//498
f 489//489 498//498 488//488
f 490//490 503//503 502//502
f 490//490 502//502 489//489
f 491//491 500//500 503//503
f 491//491 503//503 490//490
f 492//492 504//504 505//505
f 492//492 505//505 493//493
f 494//494 506//506 504//504
f 494//494 504//504 492//492
f 493//493 505//505 507//507
f 493//493 507//507 495//495
f 496//496 508//508 506//506
f 496//496 506//506 494//494
f 495//495 507//507 509//509
f 495//495 509//509 497//497
f 499//499 510//510 508//508
f 499//499 508//508 496//496
f 497//497 509//509 511//511
f 497//497 511//511 501//501
f 502//502 512//512 499//499
f 502//502 499//499 498//498
f 512//512 513//513 510//510
f 512//512 510//510 499//499
f 500//500 501//501 514//514
f 500//500 514//514 503//503
f 501//501 511//511 515//515
f 501//501 515//515 514//514
f 503//503 514//514 512//512
f 503//503 512//512 502//502
f 504//504 516//516 517//517
f 504//504 517//517 505//505
f 506//506 518//518 516//516
f 506//506 516//516 504//504
f 505//505 517//517 519//519
f 505//505 519//519 507//507
f 508//508 520//520 518//518
f 508//508 518//518 506//506
f 507//507 519//519 521//521
f 507//507 521//521 509//509
f 510//510 522//522 520//520
f 510//510 520//520 508//508
f 509//509 521//521 523//523
f 509//509 523//523 511//511
f 513//513 524//524 522//522
f 513//513 522//522 510//510
f 511//511 523//523 525//525
f 511//511 525//525 515//515
f 514//514 515//515 513//513
f 514//514 513//513 512//512
f 515//515 525//525 524//524
f 515//515 524//524 513//513
f 516//516 526//526 527//527
f 516//516 527//527 517//517
f 518//518 528//528 526//526
f 518//518 526//526 516//516
f 517//517 527//527 529//529
f 517//517 529//529 519//519
f 520//520 530//530 528//528
f 520//520 528//528 518//518
f 519//519 529//529 531//531
f 519//519 531//531 521//521
f 522//522 532//532 530//530
f 522//522 530//530 520//520
f 521//521 531//531 533//533
f 521//521 533//533 523//523
f 524//524 534//534 532//532
f 524//524 532//532 522//522
f 523//523 533//533 535//535
f 523//523 535//535 525//525
f 525//525 535//535 534//534
f 525//525 534//534 524//524
f 526//526 536//536 527//527
f 528//528 536//536 526//526
f 527//527 536//536 529//529
f 530//530 536//536 528//528
f 529//529 536//536 531//531
f 532//532 536//536 530//530
f 531//531 536//536 533//533
f 534//534 536//536 532//532
f 533//533 536//536 535//535
f 535//535 536//536 534//534
f 537//537 538//538 539//539
f 537//537 540//540 541//541
f 537//537 541//541 538//538
f 542//542 537//537 539//539
f 542//542 543//543 540//540
f 542//542 540//540 537//537
f 538//538 544//544 539//539
f 538//538 541//541 545//545
f 538//538 545//545 544//544
f 546//546 542//542 539//539
f 547//547 546//546 539//539
f 548//548 547//547 539//539
f 549//549 548//548 539//539
f 550//550 549//549 539//539
f 551//551 550//550 539//539
f 544//544 551//551 539//539
f 540//540 552//552 553//553
f 540//540 553//553 541//541
f 543//543 554//554 552//552
f 543//543 552//552 540//540
f 541//541 553//553 555//555
f 541//541 555//555 545//545
f 546//546 556//556 543//543
f 546//546 543//543 542//542
f 556//556 557//557 554//554
f 556//556 554//554 543//543
f 544//544 545//545 558//558
f 544//544 558//558 551//551
f 545//545 555//555 559//559
f 545//545 559//559 558//558
f 547//547 560//560 556//556
f 547//547 556//556 546//546
f 548//548 561//561 560//560
f 548//548 560//560 547//547
f 549//549 562//562 561//561
f 549//549 561//561 548//548
f 550//550 563//563 562//562
f 550//550 562//562 549//549
f 551//551 558//558 563//563
f 551//551 563//563 550//550
f 552//552 564//564 565//565
f 552//552 565//565 553//553
f 554//554 566//566 564//564
f 554//554 564//564 552//552
f 553//553 565//565 567//567
f 553//553 567//567 555//555
f 557//557 568//568 566//566
f 557//557 566//566 554//554
f 555//555 567//567 569//569
f 555//555 569//569 559//559
f 560//560 570//570 557//557
f 560//560 557//557 556//556
f 570//570 571//571 568//568
f 570//570 568//568 557//557
f 558//558 559//559 572//572
f 558//558 572//572 563//563
f 559//559 569//569 573//573
f 559//559 573//573 572//572
f 561//561 574//574 570//570
f 561//561 570//570 560//560
f 562//562 575//575 574//574
f 562//562 574//574 561//561
f 563//563 572//572 575//575
f 563//563 575//575 562//562
f 564//564 576//576 577//577
f 564//564 577//577 565//565
f 566//566 578//578 576//576
f 566//566 576//576 564//564
f 565//565 577//577 579//579
f 565//565 579//579 567//567
f 568//568 580//580 578//578
f 568//568 578//578 566//566
f 567//567 579//579 581//581
f 567//567 581//581 569//569
f 571//571 582//582 580//580
f 571//571 580//580 568//568
f 569//569 581//581 583//583
f 569//569 583//583 573//573
f 574//574 584//584 571//571
f 574//574 571//571 570//570
f 584//584 585//585 582//582
f 584//584 582//582 571//571
f 572//572 573//573 586//586
f 572//572 586//586 575//575
f 573//573 583//583 587//587
f 573//573 587//587 586//586
f 575//575 586//586 584//584
f 575//575 584//584 574//574
f 576//576 588//588 589//589
f 576//576 589//589 577//577
f 578//578 590//590 588//588
f 578//578 588//588 576//576
f 577//577 589//589 591//591
f 577//577 591//591 579//579
f 580//580 592//592 590//590
f 580//580 590//590 578//578
f 579//579 591//591 593//593
f 579//579 593//593 581//581
f 582//582 594//594 592//592
f 582//582 592//592 580//580
f 581//581 593//593 595//595
f 581//581 595//595 583//583
f 585//585 596//596 594//594
f 585//585 594//594 582//582
f 583//583 595//595 597//597
f 583//583 597//597 587//587
f 586//586 587//587 585//585
f 586//586 585//585 584//584
f 587//587 597//597 596//596
f 587//587 596//596 585//585
f 588//588 598//598 599//599
f 588//588 599//599 589//589
f 590//590 600//600 598//598
f 590//590 598//598 588//588
f 589//589 599//599 601//601
f 589//589 601//601 591//591
f 592//592 602//602 600//600
f 592//592 600//600 590//590
f 591//591 601//601 603//603
f 591//591 603//603 593//593
f 594//594 604//604 602//602
f 594//594 602//602 592//592
f 593//593 603//603 605//605
f 593//593 605//605 595//595
f 596//596 606//606 604//604
f 596//596 604//604 594//594
f 595//595 605//605 607//607
f 595//595 607//607 597//597
f 597//597 607//607 606//606
f 597//597 606//606 596//596
f 598//598 608//608 599//599
f 600//600 608//608 598//598
f 599//599 608//608 601//601
f 602//602 608//608 600//600
f 601//601 608//608 603//603
f 604//604 608//608 602//602
f 603//603 608//608 605//605
f 606//606 608//608 604//604
f 605//605 608//608 607//607
f 607//607 608//608 606//606
f 609//609 610//610 611//611
f 609//609 612//612 613//613
f 609//609 613//613 610//610
f 614//614 609//609 611//611
f 614//614 615//615 612//612
f 614//614 612//612 609//609
f 610//610 616//616 611//611
f 610//610 613//613 617//617
f 610//610 617//617 616//616
f 618//618 614//614 611//611
f 619//619 618//618 611//611
f 620//620 619//619 611//611
f 621//621 620//620 611//611
f 622//622 621//621 611//611
f 623//623 622//622 611//611
f 616//616 623//623 611//611
f 612//612 624//624 625//625
f 612//612 625//625 613//613
f 615//615 626//626 624//624
f 615//615 624//624 612//612
f 613//613 625//625 627//627
f 613//613 627//627 617//617
f 618//618 628//628 615//615
f 618//618 615//615 614//614
f 628//628 629//629 626//626
f 628//628 626//626 615//615
f 616//616 617//617 630//630
f 616//616 630//630 623//623
f 617//617 627//627 631//631
f 617//617 631//631 630//630
f 619//619 632//632 628//628
f 619//619 628//628 618//618
f 620//620 633//633 632//632
f 620//620 632//632 619//619
f 621//621 634//634 633//633
f 621//621 633//633 620//620
f 622//622 635//635 634//634
f 622//622 634//634 621//621
f 623//623 630//630 635//635
f 623//623 635//635 622//622
f 624//624 636//636 637//637
f 624//624 637//637 625//625
f 626//626 638//638 636//636
f 626//626 636//636 624//624
f 625//625 637//637 639//639
f 625//625 639//639 627//627
f 629//629 640//640 638//638
f 629//629 638//638 626//626
f 627//627 639//639 641//641
f 627//627 641//641 631//631
f 632//632 642//642 629//629
f 632//632 629//629 628//628
f 642//642 643//643 640//640
f 642//642 640//640 629//629
f 630//630 631//631 644//644
f 630//630 644//644 635//635
f 631//631 641//641 645//645
f 631//631 645//645 644//644
f 633//633 646//646 642//642
f 633//633 642//642 632//632
f 634//634 647//647 646//646
f 634//634 646//646 633//633
f 635//635 644//644 647//647
f 635//635 647//647 634//634
f 636//636 648//648 649//649
f 636//636 649//649 637//637
f 638//638 650//650 648//648
f 638//638 648//648 636//636
f 637//637 649//649 651//651
f 637//637 651//651 639//639
f 640//640 652//652 650//650
f 640//640 650//650 638//638
f 639//639 651//651 653//653
f 639//639 653//653 641//641
f 643//643 654//654 652//652
f 643//643 652//652 640//640
f 641//641 653//653 655//655
f 641//641 655//655 645//645
f 646//646 656//656 643//643
f 646//646 643//643 642//642
f 656//656 657//657 654//654
f 656//656 654//654 643//643
f 644//644 645//645 658//658
f 644//644 658//658 647//647
f 645//645 655//655 659//659
f 645//645 659//659 658//658
f 647//647 658//658 656//656
f 647//647 656//656 646//646
f 648//648 660//660 661//661
f 648//648 661//661 649//649
f 650//650 662//662 660//660
f 650//650 660//660 648//648
f 649//649 661//661 663//663
f 649//649 663//663 651//651
f 652//652 664//664 662//662
f 652//652 662//662 650//650
f 651//651 663//663 665//665
f 651//651 665//665 653//653
f 654//654 666//666 664//664
f 654//654 664//664 652//652
f 653//653 665//665 667//667
f 653//653 667//667 655//655
f 657//657 668//668 666//666
f 657//657 666//666 654//654
f 655//655 667//667 669//669
f 655//655 669//669 659//659
f 658//658 659//659 657//657
f 658//658 657//657 656//656
f 659//659 669//669 668//668
f 659//659 668//668 657//657
f 660//660 670//670 661//661
f 662//662 670//670 660//660
f 661//661 670//670 663//663
f 664//664 670//670 662//662
f 663//663 670//670 665//665
f 666//666 670//670 664//664
f 665//665 670//670 667//667
f 668//668 670//670 666//666
f 667//667 670//670 669//669
f 669//669 670//670 668//668
f 671//671 672//672 673//673
f 671//671 673//673 674//674
f 671//671 674//674 675//675
f 671//671 675//675 676//676
f 671//671 676//676 677//677
f 671//671 677//677 678//678
f 671//671 678//678 679//679
f 671//671 679//679 680//680
f 671//671 680//680 681//681
f 671//671 681//681 672//672
f 672//672 682//682 683//683
f 672//672 683//683 673//673
f 681//681 684//684 682//682
f 681//681 682//682 672//672
f 673//673 683//683 685//685
f 673//673 685//685 674//674
f 674//674 685//685 686//686
f 674//674 686//686 675//675
f 675//675 686//686 687//687
f 675//675 687//687 676//676
f 676//676 687//687 688//688
f 676//676 688//688 677//677
f 677//677 688//688 689//689
f 677//677 689//689 678//678
f 678//678 689//689 690//690
f 678//678 690//690 679//679
f 679//679 690//690 691//691
f 679//679 691//691 680//680
f 680//680 691//691 684//684
f 680//680 684//684 681//681
f 682//682 692//692 693//693
f 682//682 693//693 683//683
f 684//684 694//694 692//692
f 684//684 692//692 682//682
f 683//683 693//693 695//695
f 683//683 695//695 685//685
f 691//691 696//696 694//694
f 691//691 694//694 684//684
f 685//685 695//695 697//697
f 685//685 697//697 686//686
f 686//686 697//697 698//698
f 686//686 698//698 687//687
f 687//687 698//698 699//699
f 687//687 699//699 688//688
f 688//688 699//699 700//700
f 688//688 700//700 689//689
f 689//689 700//700 701//701
f 689//689 701//701 690//690
f 690//690 701//701 696//696
f 690//690 696//696 691//691
f 692//692 702//702 703//703
f 692//692 703//703 693//693
f 694//694 704//704 702//702
f 694//694 702//702 692//692
f 693//693 703//703 705//705
f 693//693 705//705 695//695
f 696//696 706//706 704//704
f 696//696 704//704 694//694
f 695//695 705//705 707//707
f 695//695 707//707 697//697
f 701//701 708//708 706//706
f 701//701 706//706 696//696
f 697//697 707//707 709//709
f 697//697 709//709 698//698
f 698//698 709//709 710//710
f 698//698 710//710 699//699
f 699//699 710//710 711//711
f 699//699 711//711 700//700
f 700//700 711//711 708//708
f 700//700 708//708 701//701
f 702//702 712//712 713//713
f 702//702 713//713 703//703
f 704//704 714//714 712//712
f 704//704 712//712 702//702
f 703//703 713//713 715//715
f 703//703 715//715 705//705
f 706//706 716//716 714//714
f 706//706 714//714 704//704
f 705//705 715//715 717//717
f 705//705 717//717 707//707
f 708//708 718//718 716//716
f 708//708 716//716 706//706
f 707//707 717//717 719//719
f 707//707 719//719 709//709
f 711//711 720//720 718//718
f 711//711 718//718 708//708
f 709//709 719//719 721//721
f 709//709 721//721 710//710
f 710//710 721//721 720//720
f 710//710 720//720 711//711
f 712//712 722//722 723//723
f 712//712 723//723 713//713
f 714//714 724//724 722//722
f 714//714 722//722 712//712
f 713//713 723//723 725//725
f 713//713 725//725 715//715
f 716//716 726//726 724//724
f 716//716 724//724 714//714
f 715//715 725//725 727//727
f 715//715 727//727 717//717
f 718//718 728//728 726//726
f 718//718 726//726 716//716
f 717//717 727//727 729//729
f 717//717 729//729 719//719
f 720//720 730//730 728//728
f 720//720 728//728 718//718
f 719//719 729//729 731//731
f 719//719 731//731 721//721
f 721//721 731//731 730//730
f 721//721 730//730 720//720
f 722//722 732//732 723//723
f 724//724 732//732 722//722
f 723//723 732//732 725//725
f 726//726 732//732 724//724
f 725//725 732//732 727//727
f 728//728 732//732 726//726
f 727//727 732//732 729//729
f 730//730 732//732 728//728
f 729//729 732//732 731//731
f 731//731 732//732 730//730
f 735//735 734//734 733//733
f 734//734 737//737 736//736
f 734//734 736//736 733//733
f 735//735 733//733 738//738
f 733//733 736//736 739//739
f 733//733 739//739 738//738
f 735//735 740//740 734//734
f 740//740 741//741 737//737
f 740//740 737//737 734//734
f 735//735 738//738 742//742
f 735//735 742//742 743//743
f 735//735 743//743 744//744
f 735//735 744//744 745//745
f 735//735 745//745 746//746
f 735//735 746//746 747//747
f 735//735 747//747 740//740
f 737//737 749//749 748//748
f 737//737 748//748 736//736
f 736//736 748//748 750//750
f 736//736 750//750 739//739
f 741//741 751//751 749//749
f 741//741 749//749 737//737
f 738//738 739//739 752//752
f 738//738 752//752 742//742
f 739//739 750//750 753//753
f 739//739 753//753 752//752
f 747//747 754//754 741//741
f 747//747 741//741 740//740
f 754//754 755//755 751//751
f 754//754 751//751 741//741
f 742//742 752//752 756//756
f 742//742 756//756 743//743
f 743//743 756//756 757//757
f 743//743 757//757 744//744
f 744//744 757//757 758//758
f 744//744 758//758 745//745
f 745//745 758//758 759//759
f 745//745 759//759 746//746
f 746//746 759//759 754//754
f 746//746 754//754 747//747
f 749//749 761//761 760//760
f 749//749 760//760 748//748
f 748//748 760//760 762//762
f 748//748 762//762 750//750
f 751//751 763//763 761//761
f 751//751 761//761 749//749
f 750//750 762//762 764//764
f 750//750 764//764 753//753
f 755//755 765//765 763//763
f 755//755 763//763 751//751
f 752//752 753//753 766//766
f 752//752 766//766 756//756
f 753//753 764//764 767//767
f 753//753 767//767 766//766
f 759//759 768//768 755//755
f 759//759 755//755 754//754
f 768//768 769//769 765//765
f 768//768 765//765 755//755
f 756//756 766//766 770//770
f 756//756 770//770 757//757
f 757//757 770//770 771//771
f 757//757 771//771 758//758
f 758//758 771//771 768//768
f 758//758 768//768 759//759
f 761//761 773//773 772//772
f 761//761 772//772 760//760
f 760//760 772//772 774//774
f 760//760 774//774 762//762
f 763//763 775//775 773//773
f 763//763 773//773 761//761
f 762//762 774//774 776//776
f 762//762 776//776 764//764
f 765//765 777//777 775//775
f 765//765 775//775 763//763
f 764//764 776//776 778//778
f 764//764 778//778 767//767
f 769//769 779//779 777//777
f 769//769 777//777 765//765
f 766//766 767//767 780//780
f 766//766 780//780 770//770
f 767//767 778//778 781//781
f 767//767 781//781 780//780
f 771//771 782//782 769//769
f 771//771 769//769 768//768
f 782//782 783//783 779//779
f 782//782 779//779 769//769
f 770//770 780//780 782//782
f 770//770 782//782 771//771
f 773//773 785//785 784//784
f 773//773 784//784 772//772
f 772//772 784//784 786//786
f 772//772 786//786 774//774
f 775//775 787//787 785//785
f 775//775 785//785 773//773
f 774//774 786//786 788//788
f 774//774 788//788 776//776
f 777//777 789//789 787//787
f 777//777 787//787 775//775
f 776//776 788//788 790//790
f 776//776 790//790 778//778
f 779//779 791//791 789//789
f 779//779 789//789 777//777
f 778//778 790//790 792//792
f 778//778 792//792 781//781
f 783//783 793//793 791//791
f 783//783 791//791 779//779
f 780//780 781//781 783//783
f 780//780 783//783 782//782
f 781//781 792//792 793//793
f 781//781 793//793 783//783
f 785//785 794//794 784//784
f 784//784 794//794 786//786
f 787//787 794//794 785//785
f 786//786 794//794 788//788
f 789//789 794//794 787//787
f 788//788 794//794 790//790
f 791//791 794//794 789//789
f 790//790 794//794 792//792
f 793//793 794//794 791//791
f 792//792 794//794 793//793
f 795//795 796//796 797//797
f 795//795 798//798 799//799
f 795//795 799//799 796//796
f 800//800 795//795 797//797
f 800//800 801//801 798//798
f 800//800 798//798 795//795
f 796//796 802//802 797//797
f 796//796 799//799 803//803
f 796//796 803//803 802//802
f 804//804 800//800 797//797
f 805//805 804//804 797//797
f 806//806 805//805 797//797
f 807//807 806//806 797//797
f 808//808 807//807 797//797
f 809//809 808//808 797//797
f 802//802 809//809 797//797
f 798//798 810//810 811//811
f 798//798 811//811 799//799
f 801//801 812//812 810//810
f 801//801 810//810 798//798
f 799//799 811//811 813//813
f 799//799 813//813 803//803
f 804//804 814//814 801//801
f 804//804 801//801 800//800
f 814//814 815//815 812//812
f 814//814 812//812 801//801
f 802//802 803//803 816//816
f 802//802 816//816 809//809
f 803//803 813//813 817//817
f 803//803 817//817 816//816
f 805//805 818//818 814//814
f 805//805 814//814 804//804
f 806//806 819//819 818//818
f 806//806 818//818 805//805
f 807//807 820//820 819//819
f 807//807 819//819 806//806
f 808//808 821//821 820//820
f 808//808 820//820 807//807
f 809//809 816//816 821//821
f 809//809 821//821 808//808
f 810//810 822//822 823//823
f 810//810 823//823 811//811
f 812//812 824//824 822//822
f 812//812 822//822 810//810
f 811//811 823//823 825//825
f 811//811 825//825 813//813
f 815//815 826//826 824//824
f 815//815 824//824 812//812
f 813//813 825//825 827//827
f 813//813 827//827 817//817
f 818//818 828//828 815//815
f 818//818 815//815 814//814
f 828//828 829//829 826//826
f 828//828 826//826 815//815
f 816//816 817//817 830//830
f 816//816 830//830 821//821
f 817//817 827//827 831//831
f 817//817 831//831 830//830
f 819//819 832//832 828//828
f 819//819 828//828 818//818
f 820//820 833//833 832//832
f 820//820 832//832 819//819
f 821//821 830//830 833//833
f 821//821 833//833 820//820
f 822//822 834//834 835//835
f 822//822 835//835 823//823
f 824//824 836//836 834//834
f 824//824 834//834 822//822
f 823//823 835//835 837//837
f 823//823 837//837 825//825
f 826//826 838//838 836//836
f 826//826 836//836 824//824
f 825//825 837//837 839//839
f 825//825 839//839 827//827
f 829//829 840//840 838//838
f 829//829 838//838 826//826
f 827//827 839//839 841//841
f 827//827 841//841 831//831
f 832//832 842//842 829//829
f 832//832 829//829 828//828
f 842//842 843//843 840//840
f 842//842 840//840 829//829
f 830//830 831//831 844//844
f 830//830 844//844 833//833
f 831//831 841//841 845//845
f 831//831 845//845 844//844
f 833//833 844//844 842//842
f 833//833 842//842 832//832
f 834//834 846//846 847//847
f 834//834 847//847 835//835
f 836//836 846//846 834//834
f 835//835 847//847 848//848
f 835//835 848//848 837//837
f 836//836 849//849 846//846
f 838//838 850//850 836//836
f 850//850 849//849 836//836
f 837//837 848//848 851//851
f 837//837 851//851 839//839
f 840//840 852//852 850//850
f 840//840 850//850 838//838
f 839//839 851//851 853//853
f 839//839 853//853 841//841
f 843//843 854//854 852//852
f 843//843 852//852 840//840
f 841//841 853//853 855//855
f 841//841 855//855 845//845
f 844//844 845//845 843//843
f 844//844 843//843 842//842
f 845//845 855//855 854//854
f 845//845 854//854 843//843
f 846//846 849//849 847//847
f 847//847 849//849 848//848
f 848//848 849//849 851//851
f 852//852 849//849 850//850
f 854//854 849//849 852//852
f 855//855 849//849 854//854
f 853//853 849//849 855//855
f 851//851 849//849 853//853
# 1639 faces, 0 coords texture

# End of File
```
