## Supplementary material for "Spatiotemporal Maps of Proprioceptive Inputs to the Cervical Spinal Cord During Three-Dimensional Reaching and Grasping": Arm_Model: hand.vtp

```
<?xml version="1.0"?>
<VTKFile type="PolyData" version="0.1" byte_order="LittleEndian" compressor="vtkZLibDataCompressor">
	<PolyData>
		<Piece NumberOfPoints="1920" NumberOfVerts="0" NumberOfLines="0" NumberOfStrips="0" NumberOfPolys="2114">
		<PointData Normals="Normals">
		<DataArray type="Float32" Name="Normals" NumberOfComponents="3" format="ascii">
			 0.575457 -0.128597 -0.807658
			 0.466916  0.086374 -0.880073
			 0.364219  0.011222 -0.931246
			 0.374447  0.507320 -0.776155
			 0.040198  0.208551 -0.977185
			 0.318319  0.168932 -0.932810
			 0.199075  0.874281 -0.442721
			 0.396460  0.338561 -0.853344
			-0.029356  0.074150 -0.996815
			 0.003595  0.245495 -0.969391
			-0.031020  0.179441 -0.983279
			-0.073905  0.001085 -0.997265
			-0.053058 -0.179863 -0.982260
			-0.009370 -0.241532 -0.970348
			 0.259800 -0.015970 -0.965530
			 0.431252  0.889070  0.153548
			 0.425600  0.343620 -0.837132
			 0.087520  0.741781  0.664906
			 0.154784 -0.278933 -0.947754
			-0.128117  0.865746 -0.483808
			-0.083869  0.882035  0.463659
			 0.085089 -0.543647 -0.834990
			 0.061390 -0.590772 -0.804500
			-0.444815  0.644341 -0.622064
			-0.681028  0.001264 -0.732256
			-0.463418 -0.640065 -0.612830
			-0.136427 -0.841489 -0.522766
			 0.204985  0.625368  0.752925
			 0.846342  0.278787  0.453853
			-0.058192  0.473620  0.878804
			 0.744713 -0.655643 -0.124641
			 0.032026  0.631877  0.774407
			 0.262458 -0.678027 -0.686582
			-0.493791  0.851603  0.175902
			-0.229255  0.723846  0.650761
			-0.207035 -0.727146 -0.654520
			-0.272998 -0.373268 -0.886647
			-0.964821  0.175165 -0.196054
			-0.689309 -0.499839 -0.524418
			 0.316742  0.831066  0.457170
			 0.489043  0.232145  0.840800
			 0.054933  0.998019  0.030669
			 0.557881 -0.364486  0.745600
			-0.135811  0.960553  0.242681
			 0.387194 -0.915659  0.107937
			-0.411627  0.722646  0.555289
			-0.512226 -0.713456 -0.478127
			-0.850567  0.425092  0.309569
			-0.750795  0.481410  0.452275
			-0.852606 -0.089159 -0.514891
			-0.995610  0.040757 -0.084259
			 0.505479  0.588992  0.630539
			 0.230787  0.082902  0.969466
			 0.269436  0.956725  0.109917
			 0.173042 -0.144377  0.974275
			-0.203077  0.892092  0.403649
			 0.161988 -0.493958  0.854263
			-0.378271  0.559943  0.737139
			-0.357287 -0.610129  0.707170
			-0.481734  0.338707  0.808214
			-0.669090 -0.094826  0.737107
			 0.177817  0.015370  0.983943
			 0.001223 -0.089238  0.996009
			 0.149768  0.224359  0.962929
			-0.050027 -0.032145  0.998230
			 0.127536  0.206219  0.970159
			 0.010682 -0.059843  0.998151
			 0.278311  0.295489  0.913909
			 0.025467 -0.116571  0.992856
			 0.350232 -0.020454  0.936440
			 0.151838 -0.310632  0.938325
			 0.220666 -0.116351  0.968385
			 0.233350  0.271604 -0.933691
			 0.183547  0.056348 -0.981395
			-0.068506  0.013782 -0.997556
			 0.752560  0.535169 -0.383729
			 0.799419  0.032926 -0.599871
			 0.095518  0.371926 -0.923335
			 0.347860  0.896834 -0.273281
			 0.080001 -0.145369 -0.986138
			 0.546891 -0.517844 -0.657836
			-0.157700  0.338696 -0.927586
			-0.376338  0.192534 -0.906257
			-0.456392  0.020138 -0.889551
			-0.407185 -0.152474 -0.900529
			-0.168821 -0.288469 -0.942489
			 0.037087 -0.269029 -0.962418
			 0.843349  0.414826  0.341587
			 0.994245 -0.067596  0.083114
			 0.367936  0.739190  0.564112
			 0.731837 -0.678794  0.060444
			-0.270992  0.886951 -0.374007
			-0.149310  0.947726  0.281995
			 0.197570 -0.806030 -0.557927
			 0.215934 -0.944226  0.248614
			-0.683712  0.518887 -0.513121
			-0.853609  0.002248 -0.520910
			-0.677862 -0.544885 -0.493562
			-0.224652 -0.845714 -0.484044
			 0.635107  0.172163  0.752993
			 0.752598 -0.013310  0.658346
			 0.276974  0.328641  0.902929
			 0.639485 -0.395564  0.659233
			 0.032425  0.505595  0.862161
			 0.237087 -0.745888  0.622448
			-0.669531  0.725256 -0.160414
			-0.216063  0.557624  0.801481
			 0.034345 -0.942509  0.332411
			 0.010707 -0.826678  0.562574
			-0.984559 -0.050545 -0.167594
			-0.544114 -0.828359  0.133272
			 0.315977 -0.165097  0.934292
			 0.234722  0.044486  0.971044
			 0.180347 -0.139715  0.973630
			 0.345065  0.195313  0.918032
			 0.071631 -0.154851  0.985338
			 0.295603 -0.098862  0.950182
			 0.245352 -0.156804  0.956669
			-0.132889 -0.353406  0.925983
			-0.642513 -0.113295  0.757853
			 0.246275 -0.024952  0.968879
			-0.290496 -0.674436  0.678784
			-0.023461 -0.102625  0.994443
			 0.175250  0.030805  0.984042
			 0.408803  0.182972 -0.894092
			 0.581424  0.018418 -0.813392
			-0.202901 -0.082610 -0.975708
			 0.884502  0.267333 -0.382348
			 0.989359  0.097499 -0.107998
			 0.145409  0.289410 -0.946096
			 0.412042  0.646229 -0.642347
			 0.423077 -0.190166 -0.885913
			 0.983988 -0.101151 -0.146754
			-0.327402  0.338773 -0.882066
			-0.718879  0.224641 -0.657837
			-0.751442  0.060379 -0.657031
			-0.606869 -0.063913 -0.792228
			-0.260145 -0.184346 -0.947808
			 0.111562 -0.251563 -0.961390
			 0.930274  0.354042  0.096151
			 0.999823  0.015780 -0.010265
			 0.479376  0.859252  0.178566
			 0.920040 -0.317224  0.229991
			-0.380860  0.865063 -0.326514
			-0.229068  0.735425  0.637713
			 0.590496 -0.672143 -0.446697
			 0.424825 -0.601597  0.676465
			-0.753548  0.587486  0.295003
			-0.930713  0.198372  0.307280
			-0.983356 -0.161162 -0.083891
			-0.631506 -0.633085 -0.447664
			 0.571134  0.172046  0.802625
			 0.773339 -0.040946  0.632670
			 0.226783  0.297742  0.927318
			 0.577398 -0.246736  0.778288
			-0.045280  0.140164  0.989093
			 0.183759 -0.161188  0.969666
			-0.072564  0.343130  0.936481
			 0.158214 -0.020234  0.987197
			-0.438085 -0.488011  0.754935
			-0.111086 -0.038838  0.993052
			-0.060911  0.168288  0.983854
			-0.590548 -0.136618  0.795354
			 0.090246  0.000005  0.995919
			 0.223958  0.067881  0.972232
			-0.099730  0.049252  0.993795
			 0.592690  0.070659 -0.802326
			 0.675008 -0.151004 -0.722192
			-0.137423 -0.222474 -0.965205
			 0.972185  0.229387 -0.047303
			 0.994937 -0.057310  0.082561
			 0.251215  0.224998 -0.941418
			 0.588227  0.782785 -0.203070
			 0.522519 -0.463450 -0.715673
			 0.915458 -0.372713  0.151727
			-0.310352  0.219403 -0.924956
			-0.624082  0.024170 -0.780985
			-0.673928 -0.159340 -0.721409
			-0.540422 -0.396156 -0.742297
			-0.205087 -0.591754 -0.779594
			 0.170859 -0.621840 -0.764279
			 0.629917  0.337496  0.699500
			 0.673030  0.071167  0.736183
			 0.275245  0.589402  0.759504
			 0.565228 -0.136242  0.813606
			-0.512768  0.844297 -0.155665
			-0.230459  0.578698  0.782303
			 0.493742 -0.849617  0.185392
			 0.218378 -0.262899  0.939785
			-0.942224  0.334310 -0.021229
			-0.997502 -0.054325  0.045154
			-0.875031 -0.473316  0.101447
			-0.415222 -0.896524  0.154386
			-0.021187  0.167299  0.985679
			-0.505324  0.356951  0.785643
			-0.237481 -0.259925  0.935971
			-0.585298  0.101987  0.804379
			-0.498715 -0.121444  0.858216
			 0.413542 -0.235747 -0.879435
			 0.632561 -0.185940 -0.751860
			 0.384864 -0.066958 -0.920541
			 0.760087 -0.139544 -0.634662
			 0.942891 -0.191926 -0.272251
			 0.215278 -0.265048 -0.939896
			 0.430015  0.040668 -0.901905
			 0.740108 -0.330756 -0.585526
			 0.907913 -0.402856 -0.115766
			 0.070915 -0.140277 -0.987569
			 0.094770  0.037086 -0.994808
			 0.014773 -0.188110 -0.982037
			 0.073789 -0.515731 -0.853567
			 0.071664 -0.538443 -0.839609
			 0.297136 -0.511971 -0.805975
			 0.963992  0.255745  0.072903
			 0.940716  0.035831  0.337299
			 0.591252  0.799195 -0.108199
			 0.878485 -0.212290  0.428016
			-0.447647  0.172624 -0.877390
			-0.576392  0.813000 -0.082479
			 0.414487 -0.745913 -0.521358
			 0.587212 -0.716847  0.375916
			-0.924560  0.094973 -0.369010
			-0.961117 -0.069757 -0.267186
			-0.754243 -0.423268 -0.501958
			-0.273737 -0.718147 -0.639792
			 0.617586  0.341064  0.708705
			 0.518343  0.141167  0.843441
			 0.322715  0.616870  0.717863
			 0.410095  0.008418  0.912004
			-0.308538  0.700576  0.643427
			 0.212178 -0.094962  0.972606
			-0.961486  0.273551  0.026734
			-0.793663  0.437782  0.422429
			-0.564931 -0.755993  0.330647
			-0.187452 -0.122247  0.974637
			-0.982196 -0.018356  0.186961
			-0.928908 -0.231634  0.288923
			 0.023321  0.186267  0.982222
			-0.806408  0.010261  0.591271
			-0.521341 -0.117279  0.845251
			 0.722339  0.059049 -0.689013
			 0.781780 -0.020446 -0.623219
			 0.085144 -0.038777 -0.995614
			 0.949627  0.274883 -0.150490
			 0.982932 -0.085926 -0.162669
			 0.352283  0.294711 -0.888281
			 0.532680  0.815507 -0.226274
			 0.742588 -0.142491 -0.654416
			 0.827076 -0.559944 -0.049068
			-0.337088  0.305119 -0.890659
			-0.732017  0.058379 -0.678780
			-0.796451 -0.030489 -0.603934
			-0.733681 -0.131200 -0.666707
			-0.347858 -0.473264 -0.809331
			 0.381282 -0.479505 -0.790379
			 0.922265  0.289318  0.256362
			 0.979750 -0.093339  0.177138
			 0.478705  0.766647  0.427894
			 0.726485 -0.639991  0.250263
			-0.348327  0.876686 -0.331800
			-0.123592  0.964172  0.234729
			 0.315782 -0.913035  0.258165
			 0.206292 -0.881860  0.423989
			-0.787423  0.458411 -0.412097
			-0.957054 -0.052485 -0.285118
			-0.879762 -0.453836  0.141604
			-0.290724 -0.822503  0.488844
			 0.680357 -0.103979  0.725467
			 0.680791 -0.014113  0.732342
			 0.383859  0.113454  0.916395
			 0.731037  0.006448  0.682308
			-0.213520  0.304784  0.928179
			 0.523444 -0.341250  0.780740
			-0.583155  0.791140 -0.184469
			-0.552250  0.239267  0.798606
			 0.123058 -0.842473  0.524496
			-0.130727 -0.533654  0.835538
			-0.970847 -0.072671 -0.228420
			-0.463035 -0.852221  0.243553
			 0.018728  0.039967  0.999026
			-0.669770 -0.015694  0.742403
			-0.552857 -0.319632  0.769535
			 0.396706  0.004089 -0.917937
			 0.364123  0.044251 -0.930299
			 0.104427  0.056290 -0.992938
			 0.777139  0.331126 -0.535173
			 0.662767  0.036985 -0.747912
			 0.193853  0.151912 -0.969198
			 0.416713  0.769620 -0.483772
			 0.307540  0.104046 -0.945830
			 0.635263 -0.255160 -0.728927
			-0.135210  0.137172 -0.981276
			-0.285342  0.023683 -0.958133
			-0.369865  0.040235 -0.928214
			-0.429566  0.012585 -0.902948
			-0.209456 -0.159747 -0.964681
			 0.155300 -0.095007 -0.983288
			 0.835522  0.479804  0.267752
			 0.994781 -0.043427 -0.092328
			 0.329444  0.823040  0.462678
			 0.743276 -0.659664  0.111279
			-0.445984  0.687617 -0.572958
			-0.463698  0.796892  0.387230
			 0.432676 -0.807555 -0.400806
			 0.171011 -0.676484  0.716327
			-0.752837  0.211807 -0.623197
			-0.865445  0.003634 -0.500991
			-0.953625 -0.243966 -0.176296
			-0.586504 -0.803621 -0.101022
			 0.729885  0.378817  0.569005
			 0.773178 -0.101255  0.626053
			 0.347199  0.737719  0.578984
			 0.309664 -0.564774  0.764944
			-0.412100  0.696076  0.587922
			-0.037562 -0.568121  0.822087
			-0.938154  0.332998  0.094764
			-0.851717  0.280033  0.442900
			-0.221718 -0.454735  0.862587
			-0.047037 -0.506786  0.860788
			-0.960631 -0.015603  0.277388
			-0.640395 -0.276449  0.716568
			 0.663100  0.246712  0.706705
			 0.579490 -0.031721  0.814362
			 0.359886  0.591089  0.721870
			 0.569997 -0.380657  0.728151
			-0.357980  0.618063  0.699892
			 0.372459 -0.900085  0.226099
			-0.813910  0.313951  0.488861
			-0.310792 -0.945260 -0.099463
			-0.826067 -0.088546  0.556573
			-0.964938 -0.049308  0.257807
			-0.402070 -0.410293  0.818535
			-0.869779 -0.487704  0.075030
			 0.764783  0.486728  0.422141
			 0.986916  0.062934  0.148448
			 0.269887  0.741805  0.613910
			 0.914066 -0.369096 -0.168081
			-0.377319  0.759136  0.530418
			 0.466499 -0.729424 -0.500320
			-0.874168  0.435523  0.214824
			-0.465194 -0.681905 -0.564446
			-0.994799  0.059150 -0.082917
			-0.915910 -0.244568 -0.318267
			 0.720558  0.574424  0.388373
			 0.976942  0.091698  0.192812
			 0.245093  0.821380  0.515038
			 0.877097 -0.463006  0.127777
			-0.374073  0.801936  0.465799
			 0.364813 -0.892520  0.265178
			-0.849272  0.446340  0.281988
			-0.448840 -0.817726  0.360371
			-0.976233  0.043352  0.212345
			-0.901154 -0.344469  0.263177
			 0.362433  0.215746  0.906695
			 0.409968  0.041976  0.911134
			 0.144076  0.351641  0.924982
			 0.360516 -0.139425  0.922274
			-0.172281  0.359293  0.917185
			 0.170596 -0.310123  0.935265
			-0.431878  0.229744  0.872181
			-0.197311 -0.311274  0.929611
			-0.527493  0.028061  0.849096
			-0.469191 -0.157517  0.868935
			 0.014475  0.042860  0.998976
			-0.337344  0.107551  0.935218
			-0.440280 -0.057088  0.896044
			 0.164490 -0.178318  0.970127
			-0.864312  0.281407  0.416863
			-0.960942  0.104912  0.256096
			-0.124171  0.195135  0.972884
			-0.408270  0.692575  0.594690
			-0.279710 -0.265571  0.922624
			-0.925136 -0.109724  0.363433
			 0.304563  0.226813  0.925093
			 0.657839  0.152793  0.737498
			 0.651051  0.001807  0.759032
			 0.415408 -0.166224  0.894319
			 0.131800 -0.268655  0.954177
			-0.053669 -0.312502  0.948400
			-0.974700  0.196679 -0.106200
			-0.980156  0.104356 -0.168538
			-0.563115  0.803114 -0.194706
			-0.970676 -0.019817 -0.239574
			 0.382689  0.773690  0.504929
			 0.405670  0.869524 -0.281709
			-0.414650 -0.533480  0.737200
			-0.667172 -0.666213 -0.333228
			 0.855021  0.457936  0.243380
			 0.956572  0.123229  0.264170
			 0.822821 -0.166347  0.543411
			 0.371216 -0.502923  0.780556
			-0.987530  0.151827 -0.041621
			-0.996639  0.044046 -0.069064
			-0.607815  0.789319 -0.086811
			-0.910066 -0.124616 -0.395286
			 0.506609  0.836125 -0.210337
			-0.360559 -0.347634 -0.865533
			 0.858178  0.407321 -0.312443
			 0.918225  0.292360 -0.267186
			 0.506674 -0.767943 -0.391849
			-0.039006 -0.293776 -0.955078
			 0.952442  0.083232 -0.293133
			 0.923826 -0.207312 -0.321820
			-0.968491  0.215990 -0.123992
			-0.999253  0.014766  0.035720
			-0.576930  0.769898 -0.272781
			-0.945749 -0.287916 -0.150541
			 0.540483  0.776686 -0.323476
			-0.431694 -0.669934 -0.604011
			 0.920809  0.228464 -0.316093
			 0.137461 -0.649633 -0.747718
			 0.866955 -0.071836 -0.493183
			 0.899766 -0.101021 -0.424518
			 0.369286 -0.288108 -0.883528
			 0.674796 -0.371928 -0.637432
			-0.684607  0.060757 -0.726376
			-0.835950 -0.054790 -0.546064
			-0.302114  0.223675 -0.926659
			-0.805935 -0.275688 -0.523895
			 0.213047  0.216292 -0.952801
			-0.375031 -0.652604 -0.658376
			 0.458342  0.042848 -0.887742
			 0.330599 -0.636414 -0.696909
			 0.587854 -0.081447 -0.804856
			 0.670334 -0.271585 -0.690575
			-0.102632 -0.141185 -0.984649
			 0.311604 -0.867369  0.388039
			 0.240259 -0.970705 -0.002898
			 0.798311 -0.597442  0.075917
			-0.551634 -0.652919  0.519035
			-0.784435 -0.613785 -0.089046
			 0.542819 -0.712740  0.444240
			 0.022886 -0.531872  0.846515
			 0.359027 -0.811909 -0.460331
			-0.534099 -0.440685 -0.721481
			 0.778519 -0.493169  0.388191
			 0.920151 -0.325248  0.218027
			 0.957203 -0.289305 -0.008049
			 0.907382 -0.336113 -0.252362
			 0.737975 -0.482455 -0.471836
			 0.535675 -0.634291 -0.557429
			-0.861099 -0.285459  0.420741
			-0.975635 -0.176339 -0.130538
			-0.339940 -0.202982  0.918281
			-0.763731 -0.078502 -0.640743
			 0.557301 -0.093143  0.825070
			 0.382296  0.221953  0.896988
			-0.062840 -0.255584 -0.964742
			-0.321736  0.008304 -0.946793
			 0.741169  0.345008  0.575881
			 0.901277  0.427543  0.070043
			 0.858851  0.144167 -0.491518
			 0.464936 -0.099096 -0.879781
			-0.935669 -0.278902  0.216187
			-0.923030 -0.196032 -0.331039
			-0.430799 -0.148927  0.890075
			-0.684121 -0.057552 -0.727094
			 0.535278  0.226821  0.813652
			-0.297395  0.096212 -0.949894
			 0.565867  0.760709  0.317988
			 0.817210  0.526245 -0.235020
			 0.353784  0.204231 -0.912758
			 0.283393  0.345821 -0.894481
			 0.622125  0.782218  0.033087
			 0.828724  0.490722 -0.269087
			-0.952059 -0.282403  0.117606
			-0.883946 -0.265499 -0.384904
			-0.487027 -0.119000  0.865242
			-0.633593 -0.175662 -0.753461
			 0.563153  0.209181  0.799438
			-0.199287 -0.008170 -0.979907
			 0.927880  0.285092 -0.240336
			 0.390968  0.212265 -0.895594
			 0.794614  0.593891 -0.126021
			 0.939105  0.286959 -0.189039
			 0.850499  0.523117 -0.054776
			 0.929427  0.347611 -0.123824
			-0.887899 -0.215792  0.406286
			-0.922721 -0.347928 -0.165925
			-0.452127 -0.012845  0.891861
			-0.627633 -0.326394 -0.706785
			 0.364310  0.171518  0.915347
			-0.128739 -0.168521 -0.977255
			 0.930480  0.153961  0.332421
			 0.440770  0.011817 -0.897542
			 0.990852  0.119255 -0.063179
			 0.901947  0.144200 -0.407060
			-0.648538 -0.205497  0.732918
			-0.881585 -0.466311  0.073225
			-0.273086 -0.004045  0.961981
			-0.574153 -0.436970 -0.692392
			 0.171897  0.027490  0.984731
			-0.068422 -0.264055 -0.962078
			 0.637272 -0.044559  0.769350
			 0.386407 -0.114869 -0.915147
			 0.989615 -0.060944  0.130185
			 0.797959 -0.043027 -0.601174
			-0.532999 -0.237172  0.812195
			-0.886516 -0.431968  0.165809
			-0.124817 -0.080434  0.988914
			-0.660578 -0.437029 -0.610445
			 0.116038 -0.076627  0.990285
			-0.081051 -0.326128 -0.941844
			 0.501355 -0.109892  0.858235
			 0.390404 -0.192865 -0.900215
			 0.985190 -0.103426  0.136761
			 0.744574 -0.124443 -0.655838
			-0.698454  0.082520  0.710881
			-0.980979 -0.061312  0.184176
			-0.367129  0.217530  0.904377
			-0.884696 -0.127397 -0.448424
			-0.174172  0.189239  0.966361
			-0.376283 -0.087422 -0.922371
			 0.248695  0.251586  0.935337
			 0.226011  0.046588 -0.973010
			 0.863862  0.473657  0.171441
			 0.628791  0.257473 -0.733709
			-0.732522  0.635932  0.242904
			-0.838345  0.544295  0.030346
			-0.673537  0.681703  0.285709
			-0.837506  0.493983 -0.233593
			-0.639462  0.683955  0.351132
			-0.722001  0.522899 -0.453091
			-0.410826  0.821095  0.396263
			-0.449565  0.679067 -0.580310
			-0.159185  0.985821  0.053077
			-0.172561  0.897549 -0.405745
			-0.642529  0.763158 -0.068887
			-0.241798 -0.916222  0.319486
			-0.315995 -0.943681 -0.098044
			 0.473154 -0.880832 -0.016159
			-0.847742 -0.360600  0.388975
			-0.958199 -0.260984 -0.117224
			 0.054526 -0.880490  0.470919
			-0.330757 -0.433508  0.838255
			-0.125352 -0.816169 -0.564052
			-0.723528 -0.194441 -0.662344
			 0.522444 -0.730729  0.439417
			 0.819311 -0.538630  0.196489
			 0.868512 -0.492409 -0.056747
			 0.777123 -0.531788 -0.336573
			 0.442366 -0.656965 -0.610499
			 0.094753 -0.720320 -0.687140
			-0.920597 -0.094663  0.378868
			-0.991485 -0.002564 -0.130194
			-0.418437 -0.116334  0.900764
			-0.769276  0.051388 -0.636847
			 0.456305 -0.214160  0.863667
			 0.461956  0.075301  0.883700
			-0.238734 -0.157979 -0.958148
			-0.293104  0.067415 -0.953701
			 0.846387  0.079090  0.526662
			 0.988622  0.137386  0.061255
			 0.865618 -0.007270 -0.500652
			 0.376352 -0.122538 -0.918338
			-0.975294 -0.076805  0.207127
			-0.951843 -0.012339 -0.306337
			-0.477120 -0.070636  0.875995
			-0.673957  0.064140 -0.735981
			 0.592460  0.067974  0.802727
			-0.224911  0.138508 -0.964485
			 0.871398  0.378070  0.312615
			 0.955066  0.234859 -0.180806
			 0.446689  0.119659 -0.886651
			 0.446828  0.232588 -0.863856
			 0.915588  0.394366  0.078580
			 0.949839  0.218489 -0.223759
			-0.991102 -0.079161  0.107004
			-0.928908 -0.065016 -0.364558
			-0.523780 -0.045791  0.850622
			-0.676487 -0.024528 -0.736046
			 0.600020  0.051275  0.798340
			-0.216617  0.043218 -0.975300
			 0.968537  0.085584 -0.233693
			 0.465579  0.119736 -0.876869
			 0.957340  0.268031 -0.107982
			 0.977245  0.091194 -0.191508
			 0.972942  0.226623 -0.045010
			 0.987464  0.124236 -0.097366
			-0.916319 -0.048422  0.397511
			-0.979487 -0.115555 -0.165082
			-0.425678  0.029935  0.904379
			-0.733754 -0.124352 -0.667938
			 0.415394  0.055306  0.907959
			-0.250661 -0.081029 -0.964678
			 0.944855 -0.019087  0.326933
			 0.411039 -0.027405 -0.911206
			 0.998141 -0.041750 -0.044396
			 0.923454 -0.001203 -0.383709
			-0.700572 -0.080768  0.708996
			-0.980259 -0.191736  0.048270
			-0.249022  0.003289  0.968492
			-0.730778 -0.200045 -0.652645
			 0.167778 -0.030320  0.985359
			-0.233015 -0.155824 -0.959908
			 0.582966 -0.146680  0.799146
			 0.288861 -0.111275 -0.950882
			 0.971873 -0.199087  0.125811
			 0.747696 -0.124478 -0.652270
			-0.625242 -0.116670  0.771661
			-0.975005 -0.171926  0.140739
			-0.174012 -0.067093  0.982455
			-0.799494 -0.191181 -0.569437
			 0.049970 -0.095888  0.994137
			-0.273459 -0.194866 -0.941938
			 0.417058 -0.170833  0.892680
			 0.228487 -0.172803 -0.958088
			 0.963907 -0.237096  0.121113
			 0.650664 -0.188335 -0.735640
			-0.598393  0.173089  0.782283
			-0.967561  0.112421  0.226246
			-0.184053  0.218068  0.958421
			-0.901425  0.062818 -0.428353
			-0.018228  0.172405  0.984858
			-0.395087  0.018832 -0.918451
			 0.395208  0.128877  0.909506
			 0.233334  0.020216 -0.972186
			 0.973178  0.147362  0.176659
			 0.720011  0.082357 -0.689058
			-0.275903  0.856206  0.436794
			-0.522594  0.840290  0.144251
			-0.170037  0.867597  0.467293
			-0.562280  0.797521 -0.218637
			-0.093576  0.876326  0.472543
			-0.399531  0.796919 -0.453094
			 0.237428  0.867364  0.437387
			 0.056355  0.859090 -0.508713
			 0.485335  0.857747  0.169469
			 0.462308  0.860883 -0.212488
			-0.039581  0.998711  0.031760
			-0.437539 -0.849958  0.293481
			-0.503401 -0.857640 -0.105077
			 0.225890 -0.974097 -0.010469
			-0.886052 -0.261098  0.383067
			-0.981545 -0.161935 -0.101719
			-0.184820 -0.868689  0.459588
			-0.427325 -0.385281  0.817895
			-0.341354 -0.783798 -0.518786
			-0.748905 -0.127834 -0.650231
			 0.321179 -0.826118  0.463005
			 0.713381 -0.673426  0.193870
			 0.780734 -0.621198 -0.067579
			 0.666736 -0.661557 -0.343226
			 0.274216 -0.732127 -0.623535
			-0.116455 -0.745033 -0.656783
			-0.920856 -0.009769  0.389780
			-0.989584  0.089514 -0.112744
			-0.461686 -0.081934  0.883251
			-0.748123  0.118258 -0.652937
			 0.388357 -0.259778  0.884135
			 0.457761  0.034845  0.888392
			-0.267773 -0.131563 -0.954457
			-0.262817  0.089720 -0.960665
			 0.850967 -0.011107  0.525102
			 0.998316  0.024936  0.052369
			 0.849389 -0.091544 -0.519768
			 0.333533 -0.147861 -0.931071
			-0.978650  0.004026  0.205493
			-0.948175  0.069649 -0.310022
			-0.501761 -0.030767  0.864459
			-0.640017  0.123793 -0.758323
			 0.590721  0.019463  0.806641
			-0.180759  0.157866 -0.970775
			 0.910093  0.283147  0.302586
			 0.975454  0.146737 -0.164187
			 0.472848  0.072584 -0.878150
			 0.485926  0.189026 -0.853314
			 0.953044  0.292411  0.078764
			 0.966958  0.127531 -0.220745
			-0.995665  0.000967  0.093002
			-0.926008  0.011987 -0.377312
			-0.520406  0.000815  0.853919
			-0.667076  0.034595 -0.744186
			 0.603643  0.002606  0.797250
			-0.192852  0.062580 -0.979230
			 0.975321  0.004505 -0.220748
			 0.477920  0.080394 -0.874716
			 0.982655  0.178620 -0.049841
			 0.989906  0.001339 -0.141722
			 0.990668  0.136265  0.003098
			 0.997745  0.033236 -0.058316
			-0.920696  0.028732  0.389221
			-0.984619 -0.030209 -0.172086
			-0.409257  0.065529  0.910063
			-0.750358 -0.058604 -0.658428
			 0.442860  0.021623  0.896330
			-0.267989 -0.060203 -0.961539
			 0.937900 -0.096298  0.333271
			 0.404276 -0.063700 -0.912416
			 0.991533 -0.125951 -0.031602
			 0.920787 -0.079400 -0.381899
			-0.713531 -0.020705  0.700317
			-0.993145 -0.102910  0.055426
			-0.251327  0.022846  0.967633
			-0.755210 -0.130160 -0.642430
			 0.177111 -0.045456  0.983141
			-0.286571 -0.129452 -0.949273
			 0.557976 -0.197560  0.805998
			 0.244928 -0.133528 -0.960302
			 0.946681 -0.291643  0.136895
			 0.728690 -0.191433 -0.657544
			-0.647741 -0.057905  0.759657
			-0.987329 -0.086164  0.133258
			-0.195237 -0.045225  0.979713
			-0.823440 -0.115831 -0.555455
			 0.026156 -0.099380  0.994706
			-0.328147 -0.168115 -0.929547
			 0.379570 -0.210307  0.900942
			 0.172780 -0.190344 -0.966394
			 0.935900 -0.332384  0.116668
			 0.608299 -0.241781 -0.755985
			-0.561994  0.235639  0.792866
			-0.953889  0.203097  0.221014
			-0.127324  0.234161  0.963824
			-0.888790  0.141759 -0.435841
			 0.017672  0.153828  0.987940
			-0.388840  0.053317 -0.919761
			 0.413501  0.068655  0.907912
			 0.242218  0.005923 -0.970204
			 0.984699  0.047594  0.167639
			 0.723364  0.021852 -0.690121
			-0.053859  0.888497  0.455711
			-0.339147  0.926865  0.160936
			 0.058442  0.879567  0.472172
			-0.380260  0.892019 -0.244344
			 0.132660  0.866106  0.481935
			-0.170611  0.861358 -0.478492
			 0.457526  0.780304  0.426375
			 0.292822  0.825620 -0.482293
			 0.653404  0.741954  0.150222
			 0.631062  0.749160 -0.201295
			 0.239338  0.970653  0.023433
			-0.619625 -0.743100  0.252719
			-0.669270 -0.739414 -0.073108
			-0.098512 -0.995054  0.012790
			-0.914326 -0.180952  0.362304
			-0.990718 -0.075150 -0.113268
			-0.417933 -0.812001  0.407414
			-0.519892 -0.355744  0.776633
			-0.532938 -0.718052 -0.447637
			-0.759986 -0.062586 -0.646919
			 0.051938 -0.887810  0.457270
			 0.502240 -0.834258  0.227528
			 0.601396 -0.796134 -0.067031
			 0.462630 -0.811599 -0.356764
			 0.029718 -0.794012 -0.607176
			-0.342983 -0.716875 -0.607003
			-0.923390  0.075314  0.376402
			-0.970593  0.190046 -0.147755
			-0.468374 -0.038764  0.882680
			-0.712483  0.202774 -0.671752
			 0.303843 -0.329834  0.893806
			 0.457463  0.002288  0.889226
			-0.310384 -0.120080 -0.942997
			-0.238148  0.121256 -0.963630
			 0.844506 -0.112875  0.523516
			 0.995490 -0.087066  0.037668
			 0.817530 -0.192277 -0.542839
			 0.275326 -0.198922 -0.940545
			-0.975790  0.096570  0.196235
			-0.925563  0.166142 -0.340191
			-0.493336  0.016531  0.869682
			-0.608998  0.197778 -0.768118
			 0.584443 -0.031326  0.810830
			-0.122515  0.183046 -0.975441
			 0.932376  0.208216  0.295503
			 0.986348  0.063089 -0.152112
			 0.482392  0.020666 -0.875711
			 0.538933  0.143765 -0.829990
			 0.974981  0.212941  0.063780
			 0.972721  0.039297 -0.228624
			-0.990631  0.098101  0.095006
			-0.916695  0.100183 -0.386825
			-0.511993  0.051813  0.857426
			-0.659254  0.096196 -0.745742
			 0.601851 -0.050999  0.796978
			-0.162543  0.078335 -0.983587
			 0.970611 -0.087849 -0.224047
			 0.499229  0.039546 -0.865567
			 0.990177  0.103701 -0.093781
			 0.981381 -0.087308 -0.171080
			 0.997476  0.060309 -0.037478
			 0.994428 -0.047123 -0.094297
			-0.911062  0.120305  0.394327
			-0.984588  0.055661 -0.165798
			-0.382631  0.113087  0.916954
			-0.758540 -0.001761 -0.651624
			 0.445768 -0.015472  0.895015
			-0.270466 -0.048382 -0.961513
			 0.915462 -0.199272  0.349598
			 0.384922 -0.113285 -0.915970
			 0.969533 -0.244256 -0.018584
			 0.901203 -0.182997 -0.392867
			-0.712517  0.047456  0.700048
			-0.998481 -0.020741  0.051048
			-0.229249  0.054774  0.971825
			-0.776736 -0.072223 -0.625672
			 0.164273 -0.059611  0.984612
			-0.307166 -0.116803 -0.944461
			 0.485379 -0.269708  0.831664
			 0.209960 -0.172107 -0.962443
			 0.886679 -0.435620  0.155033
			 0.671588 -0.289568 -0.681998
			-0.660771 -0.000319  0.750588
			-0.991524  0.002275  0.129901
			-0.201643 -0.029614  0.979011
			-0.839260 -0.049918 -0.541434
			-0.002091 -0.105915  0.994373
			-0.370038 -0.155472 -0.915915
			 0.299497 -0.263193  0.917077
			 0.107866 -0.229229 -0.967377
			 0.867234 -0.479780  0.133102
			 0.533480 -0.338813 -0.774987
			-0.480194  0.332972  0.811507
			-0.906191  0.346816  0.241942
			-0.035111  0.275707  0.960600
			-0.855501  0.258894 -0.448433
			 0.076002  0.171439  0.982259
			-0.364497  0.102422 -0.925555
			 0.425707  0.040831  0.903939
			 0.237480 -0.025386 -0.971061
			 0.984908 -0.053918  0.164465
			 0.717723 -0.069979 -0.692804
			 0.216043  0.860176  0.461976
			-0.091247  0.980787  0.172424
			 0.328397  0.828732  0.453164
			-0.157247  0.945892 -0.283834
			 0.361598  0.804374  0.471412
			 0.086954  0.861588 -0.500104
			 0.611613  0.680315  0.403858
			 0.499808  0.726183 -0.472070
			 0.782625  0.610122  0.123487
			 0.762950  0.613294 -0.204395
			 0.489969  0.871472  0.021610
			-0.856233 -0.489078  0.166335
			-0.885874 -0.458526 -0.070578
			-0.638835 -0.769270 -0.010622
			-0.943770 -0.018220  0.330100
			-0.986443  0.119701 -0.112258
			-0.756336 -0.576227  0.309708
			-0.665349 -0.248448  0.703978
			-0.802041 -0.475843 -0.360974
			-0.771616  0.088827 -0.629856
			-0.485387 -0.779601  0.395754
			-0.082759 -0.961155  0.263310
			 0.062580 -0.994700 -0.081588
			-0.126116 -0.894429 -0.429059
			-0.446309 -0.671173 -0.591891
			-0.658601 -0.520088 -0.543833
			-0.881623  0.263703  0.391410
			-0.885075  0.440573 -0.150125
			-0.482016  0.032184  0.875571
			-0.578754  0.385356 -0.718710
			 0.057536 -0.412761  0.909021
			 0.450738 -0.077677  0.889270
			-0.369943 -0.067519 -0.926598
			-0.125066  0.183938 -0.974949
			 0.739837 -0.355765  0.571028
			 0.933171 -0.358626  0.024077
			 0.682430 -0.403355 -0.609585
			 0.128054 -0.269538 -0.954438
			-0.928049  0.300127  0.220563
			-0.844831  0.392102 -0.364027
			-0.484621  0.100392  0.868944
			-0.456537  0.352694 -0.816811
			 0.562014 -0.149280  0.813545
			 0.037914  0.228788 -0.972738
			 0.957406  0.057648  0.282933
			 0.984870 -0.106783 -0.136487
			 0.496216 -0.054296 -0.866499
			 0.601108  0.075212 -0.795621
			 0.995933  0.064432  0.062981
			 0.964151 -0.116746 -0.238290
			-0.949183  0.295689  0.107795
			-0.858295  0.282424 -0.428447
			-0.474516  0.147685  0.867770
			-0.576335  0.231837 -0.783639
			 0.572862 -0.172431  0.801309
			-0.084610  0.121031 -0.989036
			 0.932133 -0.281029 -0.228366
			 0.505746 -0.035669 -0.861945
			 0.995610 -0.056541 -0.074596
			 0.940133 -0.280962 -0.192899
			 0.994371 -0.095369 -0.046175
			 0.964392 -0.230601 -0.129503
			-0.848360  0.311741  0.427906
			-0.952000  0.246893 -0.180945
			-0.301594  0.195764  0.933122
			-0.740338  0.135917 -0.658351
			 0.423773 -0.102128  0.899992
			-0.297299 -0.001155 -0.954784
			 0.814630 -0.433895  0.384856
			 0.299199 -0.191716 -0.934733
			 0.860288 -0.507669 -0.046653
			 0.801009 -0.394375 -0.450392
			-0.660280  0.180026  0.729124
			-0.986365  0.146766  0.074455
			-0.191722  0.103402  0.975987
			-0.794071  0.045493 -0.606120
			 0.097027 -0.096027  0.990638
			-0.380997 -0.079020 -0.921193
			 0.274324 -0.421481  0.864349
			 0.066410 -0.227518 -0.971507
			 0.612888 -0.775577  0.151155
			 0.458774 -0.489978 -0.741248
			-0.648020  0.097894  0.755306
			-0.974845  0.167801  0.146699
			-0.236775 -0.010504  0.971508
			-0.843500  0.085876 -0.530220
			-0.098443 -0.121910  0.987647
			-0.456454 -0.103433 -0.883715
			 0.071613 -0.366727  0.927568
			-0.082412 -0.266278 -0.960367
			 0.514121 -0.847495  0.132027
			 0.258703 -0.509936 -0.820389
			-0.259761  0.450452  0.854176
			-0.715470  0.644732  0.269115
			 0.139687  0.262752  0.954698
			-0.691887  0.520855 -0.500002
			 0.190715  0.143898  0.971041
			-0.276522  0.190997 -0.941836
			 0.414871 -0.055767  0.908170
			 0.196224 -0.077655 -0.977479
			 0.940883 -0.291879  0.171891
			 0.641558 -0.226060 -0.733008
			 0.611683  0.681474  0.401793
			 0.383893  0.908810  0.163374
			 0.708833  0.604044  0.364260
			 0.299514  0.904837 -0.302590
			 0.709405  0.575400  0.407013
			 0.497107  0.703646 -0.507706
			 0.812898  0.450132  0.369565
			 0.757840  0.482793 -0.438851
			 0.919222  0.379845  0.103678
			 0.905502  0.378182 -0.192471
			 0.803393  0.595221  0.016466
			 0.194633 -0.939492  0.281909
			 0.001338 -0.968038 -0.250800
			 0.617923 -0.686297 -0.383624
			-0.617022 -0.430337  0.658858
			-0.884386 -0.460353 -0.077058
			 0.520297 -0.730074  0.443039
			-0.094813 -0.240498  0.966008
			 0.152722 -0.696321 -0.701294
			-0.604104 -0.314250 -0.732329
			 0.757655 -0.545387  0.358485
			 0.877932 -0.459171  0.135635
			 0.886554 -0.413565 -0.207330
			 0.734419 -0.407812 -0.542511
			 0.570340 -0.449520 -0.687491
			 0.405101 -0.512648 -0.757024
			-0.797375 -0.262186  0.543555
			-0.951459 -0.261183 -0.162816
			-0.273126 -0.124807  0.953848
			-0.677091 -0.144461 -0.721581
			 0.555587  0.048229  0.830058
			 0.589372  0.216514  0.778308
			-0.113011 -0.160559 -0.980535
			-0.250262  0.001671 -0.968177
			 0.955306  0.293339  0.036633
			 0.978146  0.206030 -0.027972
			 0.990176  0.122312 -0.067761
			 0.554136  0.022813 -0.832114
			-0.789700 -0.268396  0.551668
			-0.933437 -0.319249 -0.163629
			-0.277601 -0.102398  0.955224
			-0.623928 -0.225533 -0.748231
			 0.546505  0.124073  0.828214
			-0.169917 -0.085463 -0.981746
			 0.790108  0.410910 -0.454843
			 0.960715  0.205113 -0.186962
			 0.555830  0.261724 -0.789021
			 0.524091  0.120305 -0.843122
			 0.888556  0.455160 -0.057426
			 0.874735  0.308836  0.373442
			-0.704447 -0.272983  0.655160
			-0.902764 -0.423995 -0.072428
			-0.223682 -0.078449  0.971500
			-0.580642 -0.343167 -0.738303
			 0.457029  0.048610  0.888122
			-0.107986 -0.175329 -0.978570
			 0.981536  0.073165  0.176733
			 0.453461 -0.005119 -0.891262
			 0.974940  0.207761 -0.079544
			 0.993836  0.081582 -0.075062
			 0.966458  0.246356  0.072577
			 0.947608  0.117902 -0.296880
			-0.709430 -0.131764  0.692349
			-0.972884 -0.230948  0.012616
			-0.271688  0.003941  0.962377
			-0.711123 -0.155353 -0.685689
			 0.292241  0.143100  0.945578
			-0.280024 -0.007477 -0.959964
			 0.870415  0.290936  0.397157
			 0.233674  0.187888 -0.953989
			 0.937982  0.344220 -0.041268
			 0.806804  0.372088 -0.458932
			-0.794901  0.376564  0.475743
			-0.914343  0.401343  0.053861
			-0.600987  0.419157  0.680531
			-0.831973  0.446895 -0.328794
			-0.363575  0.578010  0.730560
			-0.686573  0.518846 -0.509329
			-0.080445  0.867009  0.491755
			-0.462330  0.677624 -0.571906
			 0.017524  0.999003  0.041061
			-0.168048  0.915348 -0.365920
			-0.733857  0.673256  0.090445
			 0.370869 -0.625140 -0.686772
			-0.424239 -0.901903 -0.081196
			-0.384044 -0.876309 -0.290848
			 0.503753 -0.661753 -0.555262
			 0.313226 -0.733528 -0.603180
			-0.058354 -0.974063  0.218622
			 0.598635 -0.666756 -0.443927
			 0.369231 -0.821476 -0.434563
			 0.072540 -0.694201 -0.716117
			 0.128624 -0.725804 -0.675770
			 0.269633 -0.768065 -0.580839
			-0.816012 -0.242650  0.524639
			-0.959392 -0.269233 -0.084151
			-0.298150 -0.192074  0.934994
			-0.157325 -0.863126 -0.479856
			-0.705849 -0.264775 -0.657017
			 0.386801 -0.892452  0.232193
			 0.472732 -0.879173  0.059822
			 0.462795 -0.127125  0.877303
			 0.139290 -0.809581 -0.570243
			 0.172623 -0.801112 -0.573080
			 0.188298 -0.770257 -0.609302
			 0.404158 -0.847190 -0.344856
			-0.875681 -0.014704  0.482667
			-0.996177 -0.033903 -0.080506
			-0.365092  0.038883  0.930159
			-0.793353 -0.013827 -0.608605
			 0.525807  0.140262  0.838960
			-0.196711 -0.229001 -0.953343
			-0.305441  0.040596 -0.951345
			 0.959424 -0.082978  0.269481
			 0.990903 -0.115557 -0.068972
			 0.977774  0.194649 -0.077910
			 0.423053 -0.201139 -0.883499
			 0.908794 -0.177732 -0.377500
			-0.878016 -0.184856  0.441493
			-0.987593 -0.133981 -0.081913
			-0.340507 -0.175756  0.923669
			-0.821451 -0.102342 -0.561021
			 0.534077 -0.086510  0.840998
			-0.316765 -0.068293 -0.946042
			 0.997564 -0.008606  0.069231
			 0.524683  0.127529 -0.841691
			 0.502209 -0.000038 -0.864746
			 0.984188  0.176266 -0.017451
			 0.987217  0.148051  0.059023
			 0.999324  0.019113 -0.031393
			-0.836891 -0.087541  0.540324
			-0.996306 -0.084858  0.013130
			-0.335832 -0.059763  0.940024
			-0.841322 -0.103752 -0.530484
			 0.335301 -0.078589  0.938827
			-0.319779 -0.108706 -0.941236
			 0.825373 -0.152362  0.543640
			 0.367227 -0.066728 -0.927735
			 0.990146 -0.139267  0.014662
			 0.991780  0.041845 -0.120919
			 0.853177 -0.071513 -0.516695
			-0.758374  0.437388  0.483282
			-0.912338  0.404709  0.062055
			-0.399147  0.490431  0.774699
			-0.827514  0.415683 -0.377398
			 0.094621  0.436922  0.894509
			-0.445264  0.468569 -0.763010
			 0.646709  0.294052  0.703777
			 0.119792  0.558740 -0.820646
			 0.934456  0.347513  0.077630
			 0.649090  0.520868 -0.554418
			-0.311478  0.936709  0.159868
			-0.354410  0.933743  0.050167
			-0.304156  0.930372  0.204690
			-0.344632  0.938696 -0.008890
			-0.202591  0.951625  0.231011
			-0.303438  0.952616 -0.021187
			 0.074830  0.980309  0.182741
			-0.196293  0.980520  0.007011
			 0.140873  0.987393  0.072179
			-0.023044  0.998615  0.047303
			-0.196546  0.978640  0.060278
			 0.007560 -0.610864 -0.791700
			-0.707835 -0.691900 -0.142279
			-0.629033 -0.707026 -0.323160
			 0.148633 -0.705692 -0.692753
			-0.041397 -0.724140 -0.688409
			-0.412603 -0.891421  0.187423
			 0.272381 -0.775446 -0.569642
			-0.010417 -0.840066 -0.542384
			-0.359886 -0.556555 -0.748818
			-0.305795 -0.630755 -0.713188
			-0.162319 -0.719188 -0.675590
			-0.867935 -0.105751  0.485289
			-0.991284 -0.113146 -0.067482
			-0.368384 -0.123281  0.921463
			-0.416840 -0.772712 -0.478707
			-0.787847 -0.139353 -0.599898
			 0.137823 -0.957781  0.252308
			 0.260440 -0.962723  0.073048
			 0.452179 -0.149713  0.879273
			-0.118771 -0.791242 -0.599858
			-0.112553 -0.749757 -0.652071
			-0.083945 -0.714501 -0.694580
			 0.187419 -0.899643 -0.394356
			-0.883934  0.048412  0.465099
			-0.996406  0.038559 -0.075424
			-0.367114  0.054684  0.928567
			-0.816974  0.041920 -0.575148
			 0.563223  0.064991  0.823745
			-0.293674 -0.178533 -0.939085
			-0.316375  0.054059 -0.947093
			 0.950251 -0.156587  0.269265
			 0.979770 -0.184808 -0.076796
			 0.995137  0.069503 -0.069797
			 0.361580 -0.223522 -0.905150
			 0.878611 -0.237426 -0.414332
			-0.911211 -0.069874  0.405970
			-0.997170 -0.025635 -0.070673
			-0.399840 -0.110068  0.909952
			-0.853569 -0.017496 -0.520685
			 0.512187 -0.109796  0.851827
			-0.349327 -0.029017 -0.936552
			 0.993687 -0.076850  0.081734
			 0.564979  0.056110 -0.823195
			 0.502784 -0.034630 -0.863718
			 0.997903  0.058324 -0.028088
			 0.998367  0.038725  0.042002
			 0.998153 -0.054809 -0.026221
			-0.869150 -0.008400  0.494477
			-0.999921  0.002879  0.012255
			-0.363466 -0.020743  0.931377
			-0.874631 -0.018749 -0.484427
			 0.332647 -0.083804  0.939320
			-0.367411 -0.063872 -0.927863
			 0.824838 -0.175915  0.537305
			 0.361317 -0.085659 -0.928500
			 0.984912 -0.172718  0.010780
			 0.992251 -0.037314 -0.118515
			 0.857369 -0.112895 -0.502168
			-0.720340  0.476114  0.504406
			-0.884414  0.463681  0.053032
			-0.260590  0.492559  0.830349
			-0.773995  0.500096 -0.388377
			 0.267133  0.369030  0.890200
			-0.334909  0.525547 -0.782072
			 0.739987  0.170673  0.650607
			 0.322045  0.500987 -0.803305
			 0.984833  0.163007  0.059442
			 0.800840  0.341627 -0.491880
			-0.039884  0.981602  0.186729
			-0.100369  0.993611  0.051612
			 0.014724  0.971577  0.236267
			-0.053724  0.998284 -0.023295
			 0.162544  0.959367  0.230638
			-0.009857  0.999871 -0.012651
			 0.413419  0.898240  0.149161
			 0.131229  0.990281  0.046064
			 0.466926  0.879013  0.096523
			 0.347430  0.931583  0.106985
			 0.163809  0.983335  0.078858
			-0.089060 -0.653134 -0.751987
			-0.719149 -0.689939 -0.082518
			-0.663375 -0.707699 -0.243096
			 0.027715 -0.768185 -0.639628
			-0.116291 -0.744520 -0.657393
			-0.474353 -0.857562  0.198937
			 0.137821 -0.829811 -0.540758
			-0.122774 -0.863506 -0.489167
			-0.339324 -0.606538 -0.719006
			-0.294265 -0.672049 -0.679528
			-0.167676 -0.747151 -0.643156
			-0.855264 -0.096485  0.509130
			-0.991750 -0.105058 -0.073448
			-0.362543 -0.130571  0.922775
			-0.475339 -0.776398 -0.413834
			-0.763053 -0.143097 -0.630297
			-0.001296 -0.964853  0.262787
			 0.148382 -0.981118  0.124055
			 0.410178 -0.197483  0.890367
			-0.234624 -0.810466 -0.536746
			-0.210706 -0.791460 -0.573754
			-0.124140 -0.778876 -0.614770
			 0.104023 -0.947152 -0.303452
			-0.861243  0.109834  0.496183
			-0.990980  0.107587 -0.079893
			-0.332714  0.090843  0.938642
			-0.784167  0.098476 -0.612686
			 0.565483  0.063729  0.822294
			-0.294905 -0.194741 -0.935472
			-0.274484  0.080593 -0.958208
			 0.921045 -0.254839  0.294505
			 0.953520 -0.295397 -0.059507
			 0.996309  0.044873 -0.073173
			 0.300797 -0.277865 -0.912312
			 0.842002 -0.338568 -0.420004
			-0.903212 -0.054722  0.425692
			-0.996370  0.009919 -0.084551
			-0.386642 -0.120000  0.914389
			-0.833479  0.013713 -0.552380
			 0.476878 -0.159128  0.864446
			-0.323890 -0.026507 -0.945723
			 0.981745 -0.157117  0.107193
			 0.557004  0.045391 -0.829268
			 0.490312 -0.073121 -0.868474
			 0.999284  0.030302 -0.022668
			 0.999200  0.008703  0.039025
			 0.991659 -0.125859 -0.027784
			-0.852152  0.034762  0.522138
			-0.998207  0.059201  0.008813
			-0.346232 -0.013442  0.938053
			-0.860871  0.016199 -0.508566
			 0.292620 -0.124889  0.948038
			-0.356603 -0.069246 -0.931686
			 0.770373 -0.270751  0.577252
			 0.331703 -0.125671 -0.934976
			 0.957937 -0.286430  0.017711
			 0.985512 -0.099963 -0.137017
			 0.821969 -0.194916 -0.535139
			-0.615307  0.603591  0.507026
			-0.785772  0.615228  0.063695
			-0.176654  0.549917  0.816324
			-0.662971  0.625551 -0.411285
			 0.290903  0.391029  0.873196
			-0.209258  0.552204 -0.807020
			 0.741828  0.160945  0.650990
			 0.367204  0.480668 -0.796316
			 0.989020  0.134846  0.060469
			 0.796029  0.316338 -0.516012
			 0.076521  0.984002  0.160889
			 0.033165  0.997957  0.054611
			 0.118969  0.968207  0.220048
			 0.110043  0.993114 -0.040192
			 0.265927  0.944729  0.191754
			 0.165749  0.984112 -0.063648
			 0.499065  0.860989  0.098141
			 0.263110  0.964748  0.005865
			 0.527343  0.847543  0.059839
			 0.423549  0.903647  0.063476
			 0.276995  0.959906  0.043071
			-0.123360 -0.661224 -0.739976
			-0.747609 -0.661062 -0.063852
			-0.701118 -0.669005 -0.246709
			-0.028910 -0.759657 -0.649681
			-0.278551 -0.789846 -0.546400
			-0.532950 -0.823088  0.196191
			 0.028198 -0.834407 -0.550426
			-0.209177 -0.866820 -0.452624
			-0.371500 -0.608468 -0.701252
			-0.334491 -0.661378 -0.671338
			-0.853283 -0.046749  0.519348
			-0.996030 -0.053054 -0.071485
			-0.377749 -0.117058  0.918479
			-0.559174 -0.728411 -0.395907
			-0.770377 -0.109596 -0.628099
			-0.105871 -0.958944  0.263094
			 0.061983 -0.991829  0.111509
			 0.009133 -0.952364 -0.304827
			 0.357829 -0.245736  0.900873
			-0.346266 -0.796218 -0.496121
			-0.278967 -0.796823 -0.535957
			-0.196460 -0.796869 -0.571317
			-0.849972  0.171129  0.498260
			-0.980513  0.176885 -0.085478
			-0.332116  0.116176  0.936057
			-0.770738  0.151118 -0.618972
			 0.562758  0.032502  0.825983
			-0.323881 -0.185348 -0.927765
			-0.268536  0.103520 -0.957691
			 0.894678 -0.342408  0.286895
			 0.917844 -0.382078 -0.107609
			 0.798864 -0.421468 -0.429162
			 0.996215 -0.008581 -0.086494
			 0.271305 -0.313861 -0.909882
			-0.907824 -0.002524  0.419344
			-0.993659  0.071718 -0.086592
			-0.412108 -0.105932  0.904956
			-0.826810  0.069689 -0.558148
			 0.466316 -0.207961  0.859826
			-0.332655 -0.001383 -0.943048
			 0.968511 -0.232139  0.089988
			 0.563299  0.016252 -0.826094
			 0.475537 -0.104584 -0.873457
			 0.998710 -0.024657 -0.044377
			 0.998120 -0.050440  0.034825
			 0.979179 -0.201160 -0.027258
			-0.844594  0.093290  0.527218
			-0.991928  0.126623  0.006685
			-0.343262  0.015771  0.939107
			-0.850135  0.079202 -0.520574
			 0.294374 -0.152750  0.943404
			-0.360742 -0.045932 -0.931534
			 0.739678 -0.347394  0.576363
			 0.306048 -0.150345 -0.940070
			 0.923982 -0.381491  0.026854
			 0.976008 -0.170968 -0.134825
			 0.798907 -0.260821 -0.541959
			-0.528550  0.680221  0.507872
			-0.707235  0.704246  0.062101
			-0.099178  0.585465  0.804609
			-0.579829  0.696084 -0.423396
			 0.348567  0.387387  0.853483
			-0.176520  0.591891 -0.786451
			 0.747559  0.105805  0.655714
			 0.408395  0.464645 -0.785696
			 0.993695  0.068822  0.088504
			 0.817709  0.257523 -0.514815
			 0.195680  0.970851  0.138412
			 0.137913  0.988730  0.058251
			 0.225880  0.949138  0.219354
			 0.219997  0.975239 -0.022607
			 0.354783  0.917180  0.181414
			 0.227653  0.973004 -0.037900
			 0.563094  0.818323  0.115204
			 0.347843  0.935866  0.056220
			 0.563830  0.822952  0.069611
			 0.514988  0.854765  0.064528
			 0.362665  0.930264  0.055526
			-0.323570 -0.925794  0.195467
			-0.433987 -0.875783 -0.211331
			 0.183677 -0.913233 -0.363687
			-0.788655 -0.268132  0.553289
			-0.972015 -0.229270 -0.051206
			 0.043647 -0.909382  0.413666
			-0.270470 -0.241600  0.931920
			-0.231816 -0.764184 -0.601900
			-0.746765 -0.192297 -0.636682
			 0.442869 -0.816036  0.371419
			 0.637460 -0.756824  0.144440
			 0.671644 -0.710035 -0.211527
			 0.518765 -0.656282 -0.547883
			 0.304343 -0.652440 -0.694045
			 0.076857 -0.681486 -0.727784
			-0.886524 -0.107609  0.449996
			-0.988854 -0.067385 -0.132769
			-0.373122 -0.083353  0.924030
			-0.758607 -0.006694 -0.651514
			 0.544301 -0.109542  0.831707
			 0.645444  0.081788  0.759416
			-0.237223 -0.154484 -0.959093
			-0.290563  0.061281 -0.954892
			 0.997600  0.068603  0.009350
			 0.998291  0.024949 -0.052853
			 0.995713 -0.079966 -0.046490
			 0.548356 -0.122850 -0.827172
			-0.882061 -0.104141  0.459482
			-0.985061 -0.117162 -0.126203
			-0.370821 -0.054733  0.927090
			-0.748463 -0.099133 -0.655725
			 0.594911  0.013562  0.803677
			-0.265470 -0.059915 -0.962256
			 0.892893  0.215129 -0.395552
			 0.988293  0.017374 -0.151574
			 0.631903  0.153166 -0.759763
			 0.564510  0.012796 -0.825327
			 0.972107  0.225695 -0.063786
			 0.935777  0.125308  0.329576
			-0.820408 -0.120062  0.559030
			-0.979227 -0.197217 -0.047114
			-0.309740 -0.032393  0.950269
			-0.755193 -0.210494 -0.620786
			 0.497249 -0.031420  0.867039
			-0.247357 -0.177166 -0.952590
			 0.978635 -0.107607  0.175200
			 0.485320 -0.114156 -0.866852
			 0.998357  0.014089 -0.055534
			 0.992740 -0.108494 -0.051925
			 0.996707  0.051319  0.062789
			 0.963725 -0.066739 -0.258420
			-0.798255  0.010504  0.602228
			-0.999899 -0.013737 -0.003783
			-0.311456  0.067728  0.947844
			-0.808129  0.014641 -0.588823
			 0.403190  0.098822  0.909765
			-0.316862  0.061539 -0.946473
			 0.935778  0.091723  0.340450
			 0.395356  0.147379 -0.906627
			 0.993874  0.108456 -0.021266
			 0.914124  0.170655 -0.367769
			-0.610905  0.650061  0.451903
			-0.720932  0.692270  0.031925
			-0.355775  0.641374  0.679752
			-0.613846  0.724703 -0.313049
			-0.003748  0.733925  0.679220
			-0.373570  0.775504 -0.508958
			 0.327299  0.858428  0.394939
			-0.026138  0.852757 -0.521653
			 0.394213  0.917513  0.052597
			 0.268866  0.924087 -0.271615
			-0.310273  0.946713  0.086406
			-0.586444 -0.800078  0.126330
			-0.625308 -0.753780 -0.202007
			-0.130004 -0.900239 -0.415534
			-0.842427 -0.167687  0.512052
			-0.991360 -0.117152 -0.059001
			-0.281846 -0.891776  0.353975
			-0.342109 -0.189861  0.920279
			-0.433230 -0.688934 -0.581104
			-0.782443 -0.094986 -0.615435
			 0.189803 -0.915206  0.355490
			 0.432411 -0.893759  0.119230
			 0.496995 -0.816976 -0.292483
			 0.338746 -0.696499 -0.632566
			 0.110397 -0.663451 -0.740031
			-0.124217 -0.652335 -0.747683
			-0.899138 -0.016849  0.437340
			-0.992059  0.027211 -0.122795
			-0.395087 -0.040512  0.917750
			-0.766692  0.059283 -0.639273
			 0.509137 -0.155773  0.846472
			 0.640137  0.014221  0.768129
			-0.277419 -0.112750 -0.954110
			-0.267839  0.076076 -0.960455
			 0.998850 -0.042782  0.021646
			 0.995779 -0.084523 -0.035781
			 0.981638 -0.180025 -0.063064
			 0.500954 -0.164408 -0.849715
			-0.886133 -0.017133  0.463115
			-0.993536 -0.022743 -0.111219
			-0.379882 -0.015577  0.924904
			-0.769788 -0.028107 -0.637680
			 0.580621 -0.038486  0.813264
			-0.278120 -0.032169 -0.960007
			 0.912655  0.110671 -0.393463
			 0.983551 -0.073311 -0.165087
			 0.653051  0.074981 -0.753593
			 0.565454 -0.035063 -0.824034
			 0.992877  0.109906 -0.046005
			 0.937769  0.023689  0.346451
			-0.823140 -0.035847  0.566706
			-0.995191 -0.092999 -0.030752
			-0.315163 -0.003557  0.949031
			-0.787076 -0.124370 -0.604188
			 0.484735 -0.071695  0.871718
			-0.290333 -0.136774 -0.947101
			 0.968290 -0.185590  0.167244
			 0.452143 -0.143956 -0.880252
			 0.994576 -0.074307 -0.072781
			 0.979984 -0.187951 -0.065617
			 0.996929 -0.036357  0.069358
			 0.952798 -0.144391 -0.267073
			-0.785550  0.077312  0.613950
			-0.996092  0.087545  0.011689
			-0.293774  0.081219  0.952418
			-0.789209  0.096624 -0.606475
			 0.442599  0.055811  0.894981
			-0.297468  0.095767 -0.949917
			 0.947717 -0.003623  0.319091
			 0.420363  0.086738 -0.903201
			 0.999922 -0.010371 -0.006915
			 0.938932  0.039230 -0.341860
			-0.459828  0.722499  0.516289
			-0.558046  0.826960  0.068710
			-0.175896  0.686516  0.705519
			-0.408235  0.830638 -0.378661
			 0.253302  0.713336  0.653444
			-0.147350  0.823069 -0.548494
			 0.545487  0.749560  0.374973
			 0.217592  0.833931 -0.507161
			 0.602271  0.793181  0.090192
			 0.521417  0.822684 -0.226528
			-0.001022  0.994475  0.104972
			-0.649837 -0.747061  0.140039
			-0.697763 -0.689618 -0.193789
			-0.277142 -0.886703 -0.370068
			-0.844506 -0.139289  0.517116
			-0.995447 -0.072783 -0.061549
			-0.380803 -0.846737  0.371518
			-0.348939 -0.184461  0.918812
			-0.523981 -0.656174 -0.543028
			-0.787584 -0.059850 -0.613294
			 0.053786 -0.923296  0.380304
			 0.318457 -0.931168  0.177512
			 0.385354 -0.892570 -0.234141
			 0.215774 -0.760455 -0.612495
			-0.021873 -0.697045 -0.716694
			-0.244736 -0.663881 -0.706659
			-0.895880  0.023401  0.443680
			-0.989091  0.074597 -0.127021
			-0.382323 -0.024070  0.923715
			-0.748625  0.101371 -0.655198
			 0.489849 -0.189285  0.851011
			 0.651746 -0.010304  0.758367
			-0.300503 -0.107510 -0.947702
			-0.243001  0.099276 -0.964932
			 0.994239 -0.100346  0.037671
			 0.989412 -0.141428 -0.032589
			 0.965670 -0.246832 -0.080969
			 0.468869 -0.214003 -0.856951
			-0.891319  0.019215  0.452969
			-0.991776  0.021477 -0.126168
			-0.370579 -0.004571  0.928790
			-0.761996  0.008009 -0.647532
			 0.581641 -0.075780  0.809908
			-0.279593 -0.017699 -0.959956
			 0.920183  0.078848 -0.383466
			 0.978441 -0.126572 -0.163193
			 0.652055  0.060716 -0.755737
			 0.552829 -0.064473 -0.830797
			 0.996694  0.076717 -0.026737
			 0.940956 -0.009377  0.338399
			-0.832107 -0.003095  0.554607
			-0.997490 -0.053253 -0.046660
			-0.310339  0.007437  0.950597
			-0.800315 -0.096403 -0.591780
			 0.467162 -0.107037  0.877669
			-0.322915 -0.136777 -0.936492
			 0.951854 -0.257125  0.166918
			 0.431109 -0.181084 -0.883942
			 0.990451 -0.129353 -0.047690
			 0.965604 -0.251558 -0.065774
			 0.991458 -0.091734  0.092710
			 0.946758 -0.199756 -0.252482
			-0.771282  0.134978  0.622017
			-0.988634  0.150289  0.004087
			-0.272233  0.110376  0.955880
			-0.783645  0.145010 -0.604047
			 0.422409  0.035590  0.905706
			-0.288227  0.115482 -0.950573
			 0.941693 -0.063977  0.330336
			 0.424873  0.077862 -0.901898
			 0.997558 -0.065703 -0.023698
			 0.935725  0.004954 -0.352694
			-0.335099  0.786246  0.519159
			-0.444895  0.892879  0.069541
			-0.065422  0.705834  0.705349
			-0.266555  0.884929 -0.381901
			 0.303331  0.704019  0.642143
			-0.003524  0.832061 -0.554673
			 0.601931  0.723201  0.338613
			 0.308432  0.814889 -0.490740
			 0.665651  0.744745  0.047589
			 0.585067  0.779040 -0.225372
			 0.145608  0.985684  0.084999
			-0.644528 -0.748546  0.155762
			-0.701262 -0.690019 -0.179181
			-0.274950 -0.890201 -0.363240
			-0.846667 -0.136872  0.514219
			-0.995550 -0.073977 -0.058379
			-0.375672 -0.836207  0.399534
			-0.345108 -0.179050  0.921326
			-0.519588 -0.662972 -0.538977
			-0.790541 -0.067739 -0.608651
			 0.024957 -0.900827  0.433460
			 0.317258 -0.931890  0.175867
			 0.416397 -0.873765 -0.251295
			 0.249260 -0.764404 -0.594606
			-0.008957 -0.695870 -0.718112
			-0.236151 -0.662800 -0.710583
			-0.892493  0.024420  0.450400
			-0.989024  0.076051 -0.126681
			-0.379630 -0.027057  0.924743
			-0.747533  0.102049 -0.656339
			 0.490336 -0.166013  0.855576
			 0.656961 -0.015762  0.753760
			-0.296656 -0.110457 -0.948575
			-0.245066  0.102553 -0.964067
			 0.996583 -0.073487  0.037705
			 0.991031 -0.131679 -0.022785
			 0.968897 -0.238391 -0.066399
			 0.475264 -0.200460 -0.856703
			-0.893077  0.017654  0.449557
			-0.992625  0.021954 -0.119218
			-0.372127 -0.004706  0.928170
			-0.763478  0.005962 -0.645806
			 0.587235 -0.073747  0.806050
			-0.264283 -0.023312 -0.964163
			 0.921607  0.078727 -0.380056
			 0.980251 -0.126147 -0.152298
			 0.653491  0.065361 -0.754107
			 0.556156 -0.068558 -0.828245
			 0.996889  0.074455 -0.025846
			 0.943514 -0.009332  0.331200
			-0.836822 -0.004576  0.547456
			-0.997156 -0.058985 -0.046904
			-0.308411  0.009179  0.951209
			-0.801213 -0.099079 -0.590120
			 0.471891 -0.108885  0.874908
			-0.311309 -0.138431 -0.940172
			 0.948103 -0.262439  0.179516
			 0.437206 -0.183700 -0.880401
			 0.990981 -0.125819 -0.046106
			 0.965148 -0.254379 -0.061486
			 0.993211 -0.090879  0.072620
			 0.942383 -0.202962 -0.265933
			-0.768191  0.135245  0.625773
			-0.988896  0.148574  0.003375
			-0.266572  0.107930  0.957753
			-0.781660  0.147562 -0.605997
			 0.433734  0.031822  0.900479
			-0.286860  0.123824 -0.949936
			 0.943182 -0.060908  0.326647
			 0.435394  0.074711 -0.897135
			 0.997896 -0.062176 -0.018383
			 0.938493  0.000370 -0.345299
			-0.333807  0.789299  0.515344
			-0.449944  0.892779  0.022263
			-0.054690  0.696694  0.715281
			-0.303320  0.869811 -0.389134
			 0.344833  0.697174  0.628521
			-0.038462  0.841965 -0.538159
			 0.636621  0.702684  0.317725
			 0.343476  0.806887 -0.480580
			 0.688873  0.722428  0.059603
			 0.626133  0.752787 -0.203151
			 0.168770  0.982397  0.080087
			-0.332013 -0.645941  0.687407
			-0.625374 -0.778694 -0.050432
			 0.537613 -0.798908 -0.269663
			-0.624728 -0.224172  0.747972
			-0.977692 -0.210016 -0.003412
			 0.127616 -0.389746  0.912038
			-0.127294 -0.086151  0.988116
			-0.372947 -0.572952 -0.729819
			-0.765083 -0.000201 -0.643932
			 0.452480 -0.228665  0.861960
			 0.755083 -0.156694  0.636629
			 0.992298 -0.123099 -0.013854
			 0.747565 -0.136202 -0.650074
			 0.415753 -0.209016 -0.885134
			 0.061213 -0.336369 -0.939739
			-0.607892 -0.390353  0.691442
			-0.959746 -0.263258 -0.097887
			-0.046260 -0.223126  0.973691
			-0.729221  0.048042 -0.682590
			 0.328293  0.085471  0.940701
			 0.557404  0.042053  0.829175
			-0.495896  0.229581 -0.837484
			-0.496383  0.283979 -0.820342
			 0.842850  0.284902  0.456545
			 0.903244  0.399291 -0.157215
			 0.584376  0.547434 -0.599016
			-0.348169  0.360464 -0.865358
			-0.439216 -0.335045  0.833568
			-0.780007 -0.612180  0.129715
			-0.075166 -0.125759  0.989209
			-0.491414 -0.493328 -0.717733
			 0.411535 -0.002021  0.911392
			-0.019395 -0.277687 -0.960476
			 0.930145  0.320228 -0.179681
			 0.912566  0.082299  0.400563
			-0.308449  0.525820 -0.792700
			 0.573113 -0.069244 -0.816546
			 0.820936  0.488673 -0.295403
			 0.656132  0.752733 -0.053706
			-0.787664 -0.132060  0.601786
			-0.951199 -0.284502  0.119496
			 0.725666 -0.472240  0.500398
			-0.677851 -0.282250 -0.678862
			 0.597343  0.033958  0.801267
			-0.204951 -0.109792 -0.972595
			 0.758181  0.248331  0.602904
			 0.386395  0.110416 -0.915700
			 0.979838  0.116434  0.162358
			 0.938404  0.284061  0.196740
			 0.990245  0.099316 -0.097734
			 0.899284  0.299562 -0.318671
			-0.772154  0.583315 -0.252037
			-0.911724  0.410799 -0.002013
			-0.211161  0.437086 -0.874281
			-0.852054  0.439055 -0.285017
			-0.374851  0.925699 -0.050680
			-0.717931  0.522749 -0.459684
			-0.102010  0.941447  0.321358
			-0.470751  0.696351 -0.541746
			 0.024092  0.999710 -0.000061
			-0.156706  0.940746 -0.300731
			-0.757171  0.653201 -0.004514
			-0.650722 -0.474588  0.592729
			-0.874119 -0.485702 -0.002947
			 0.132800 -0.951754 -0.276639
			-0.707257 -0.099571  0.699909
			-0.999836  0.014115 -0.011366
			-0.147451 -0.433500  0.889008
			-0.176335 -0.060903  0.982444
			-0.657506 -0.446206 -0.607113
			-0.764273  0.220034 -0.606194
			 0.317491 -0.379038  0.869212
			 0.706131 -0.343768  0.619033
			 0.939656 -0.341572 -0.019384
			 0.703141 -0.312458 -0.638719
			 0.323217 -0.331678 -0.886296
			-0.161130 -0.384863 -0.908800
			-0.764608 -0.240558  0.597918
			-0.993444 -0.016630 -0.113099
			-0.175532 -0.234201  0.956210
			-0.721722  0.259366 -0.641752
			 0.340352  0.004520  0.940287
			 0.586167 -0.088992  0.805288
			-0.386807  0.408708 -0.826643
			-0.367106  0.467306 -0.804275
			 0.906652  0.085029  0.413221
			 0.977548  0.153421 -0.144434
			 0.740798  0.369788 -0.560781
			-0.138961  0.501965 -0.853652
			-0.639942 -0.223227  0.735285
			-0.932542 -0.347680  0.097386
			-0.188374 -0.123501  0.974301
			-0.731094 -0.350649 -0.585275
			 0.446224 -0.097138  0.889634
			-0.225052 -0.300176 -0.926955
			 0.980764  0.117814 -0.155636
			 0.940406 -0.086282  0.328927
			-0.020057  0.687935 -0.725495
			 0.571537 -0.208837 -0.793557
			 0.933839  0.250558 -0.255275
			 0.846516  0.529748 -0.052697
			-0.782158 -0.166168  0.600514
			-0.992190 -0.046291  0.115830
			 0.272014 -0.838550  0.472061
			-0.810839 -0.111713 -0.574509
			 0.673373 -0.086619  0.734211
			-0.301059 -0.066269 -0.951300
			 0.854617  0.063422  0.515371
			 0.460137  0.033932 -0.887200
			 0.988956 -0.075301  0.127657
			 0.984664  0.052844  0.166266
			 0.992995 -0.093425 -0.072343
			 0.960855  0.083919 -0.264035
			-0.455788  0.859970 -0.229582
			-0.695675  0.718307  0.008438
			 0.079625  0.443210 -0.892874
			-0.621542  0.736267 -0.267576
			 0.087091  0.968866 -0.231763
			-0.415632  0.782457 -0.463693
			 0.311296  0.921529  0.232119
			-0.075445  0.875661 -0.476996
			 0.373641  0.927546  0.007101
			 0.263134  0.941657 -0.209865
			-0.360004  0.932947 -0.002748
			 0.102924  0.963624  0.246648
			 0.926260  0.376650 -0.013338
			 0.718295  0.384645 -0.579742
			 0.266388  0.402357 -0.875869
			-0.210726  0.412990 -0.886021
			-0.660509  0.417271 -0.624190
			-0.899409  0.437056 -0.006775
			-0.660951  0.402460  0.633380
			-0.215447  0.367343  0.904789
			 0.286816  0.371599  0.882978
			 0.744376  0.368843  0.556649
			 0.871093 -0.360064  0.333992
			 0.857360 -0.118890 -0.500799
			 0.559118 -0.546763  0.623248
			 0.293150  0.010283 -0.956011
			-0.299957  0.047897 -0.952750
			-0.856688  0.042406 -0.514089
			-0.999928  0.011463  0.003428
			-0.877648 -0.068322  0.474411
			-0.409823 -0.335481  0.848232
			 0.144716 -0.581582  0.800512
			 0.824250 -0.344843  0.449104
			 0.966388 -0.052028 -0.251766
			 0.475841 -0.585589  0.656247
			 0.397472  0.143018 -0.906401
			 0.078238 -0.626408  0.775559
			-0.453673  0.212478 -0.865468
			-0.991045  0.106835 -0.080101
			-0.991067 -0.054191  0.121859
			-0.966206 -0.177806  0.186629
			-0.534833 -0.446216  0.717527
			 0.965568  0.248736 -0.076220
			 0.665045  0.215908 -0.714912
			 0.784081  0.265514  0.560999
			 0.197571  0.149235 -0.968863
			 0.291932  0.270342  0.917437
			-0.437834  0.105373 -0.892859
			-0.511820  0.280113  0.812144
			-0.948368  0.104245 -0.299553
			-0.984589  0.143139 -0.100480
			-0.973469  0.208556  0.094145
			 0.991877 -0.023700 -0.124969
			 0.639345 -0.092283 -0.763362
			 0.816542  0.010575  0.577190
			 0.345602  0.030514 -0.937885
			 0.328804  0.038326  0.943620
			-0.205252  0.933616 -0.293652
			-0.469500  0.052713  0.881358
			-0.958735  0.190067 -0.211430
			-0.967144  0.066663  0.245335
			-0.991403  0.028456 -0.127711
			 0.522200 -0.852816 -0.003468
			 0.430510 -0.845472 -0.315970
			 0.431392 -0.845804  0.313874
			 0.268851 -0.951272  0.151001
			 0.186420 -0.853746  0.486174
			 0.409109 -0.457056  0.789765
			-0.188301 -0.865353  0.464443
			 0.000891 -0.941880  0.335949
			-0.480064 -0.856255  0.190698
			-0.564912 -0.825148 -0.002426
			 0.071244 -0.997459  0.000155
			 0.774928  0.334391 -0.536348
			 0.952515  0.304352  0.009199
			 0.218365  0.936374  0.274811
			 0.732824 -0.008752 -0.680361
			 0.977479 -0.210380  0.016594
			 0.289598  0.392266 -0.873075
			 0.206774  0.038240 -0.977641
			 0.786116  0.317901  0.530057
			 0.658096 -0.406543  0.633745
			-0.152663  0.433457 -0.888149
			-0.557664  0.498279 -0.663874
			-0.832329  0.553176  0.034992
			-0.548160  0.448647  0.705859
			-0.162376  0.379818  0.910699
			 0.314030  0.355705  0.880261
			 0.814942  0.114907 -0.568038
			 0.976641 -0.171435  0.129547
			 0.289110  0.196089 -0.936998
			 0.590709 -0.424015  0.686494
			-0.323950  0.044689 -0.945018
			-0.524130  0.175415 -0.833377
			 0.173094 -0.504748  0.845735
			 0.125760 -0.547913  0.827028
			-0.896832  0.049395 -0.439606
			-0.989268  0.004334  0.146051
			-0.769798 -0.268023  0.579288
			-0.134266 -0.546439  0.826666
			 0.678013  0.121635 -0.724916
			 0.976668  0.196676 -0.086241
			 0.226164  0.084824 -0.970389
			 0.799864  0.217222  0.559493
			-0.395297  0.153953 -0.905560
			 0.344364  0.248436  0.905369
			-0.990061  0.019698  0.139251
			-0.903653  0.223068 -0.365584
			-0.302534 -0.672222  0.675715
			-0.472938  0.292488  0.831132
			-0.957743 -0.113756  0.264175
			-0.904999 -0.406013  0.127004
			 0.812172 -0.007733 -0.583367
			 0.984807 -0.140510 -0.102041
			 0.015104  0.886243 -0.462975
			 0.815740 -0.047772  0.576443
			-0.608245  0.234271 -0.758390
			 0.328194  0.007789  0.944578
			-0.851259  0.064600 -0.520755
			-0.457875  0.053680  0.887394
			-0.962800  0.223297 -0.152163
			-0.972602  0.112101 -0.203662
			-0.964795  0.247472  0.089038
			-0.965810  0.087007  0.244214
			 0.053610 -0.958760  0.279116
			 0.430549 -0.902567  0.000154
			-0.326198 -0.385850  0.862969
			 0.334487 -0.889474  0.311376
			-0.530597 -0.828428  0.179370
			 0.048754 -0.866625  0.496572
			-0.625460 -0.760390 -0.174949
			-0.323249 -0.833459  0.448170
			-0.659477 -0.751121 -0.030107
			-0.590216 -0.793086  0.150532
			-0.100342 -0.994952  0.001272
			-0.796700 -0.278542  0.536362
			-0.967274 -0.253383  0.013320
			-0.348267 -0.900971 -0.258769
			-0.722967  0.046303  0.689329
			-0.963198  0.265126 -0.044240
			-0.332678 -0.365084  0.869505
			-0.207848 -0.023393  0.977881
			-0.797613 -0.270121 -0.539303
			-0.584654  0.457797 -0.669777
			 0.084163 -0.429489  0.899142
			 0.460574 -0.525053  0.715675
			 0.779308 -0.626062 -0.026952
			 0.504642 -0.466684 -0.726321
			 0.094180 -0.380465 -0.919987
			-0.374112 -0.314798 -0.872320
			-0.816214 -0.066158  0.573949
			-0.962524  0.234786 -0.135733
			-0.317621 -0.171341  0.932609
			-0.508172  0.473434 -0.719460
			 0.306613 -0.053319  0.950340
			 0.496249 -0.198563  0.845169
			-0.046228  0.496968 -0.866537
			 0.022124  0.531774 -0.846597
			 0.884151 -0.088383  0.458765
			 0.987236 -0.055426 -0.149311
			 0.760108  0.217314 -0.612380
			 0.183880  0.495913 -0.848680
			-0.679037 -0.087527  0.728868
			-0.983251 -0.144286  0.111347
			-0.242953 -0.074274  0.967190
			-0.802714 -0.175223 -0.570041
			 0.360805 -0.178444  0.915411
			-0.347992 -0.219002 -0.911559
			 0.986122 -0.075281 -0.147971
			 0.879896 -0.275589  0.387084
			 0.355109  0.605733 -0.712029
			 0.412859 -0.308781 -0.856856
			 0.953834  0.055968 -0.295074
			 0.916779  0.351905 -0.188892
			-0.629275  0.261461  0.731882
			-0.977570  0.179105  0.110805
			 0.007104  0.877802  0.478971
			-0.791726  0.095793 -0.603319
			 0.681443  0.035420  0.731013
			-0.304218  0.017658 -0.952439
			 0.825001 -0.101192  0.555998
			 0.426731 -0.076826 -0.901109
			 0.949286 -0.280327  0.142385
			 0.963048 -0.156494  0.219201
			 0.943099 -0.306305 -0.129388
			 0.956085 -0.150495 -0.251500
			-0.200880  0.923477  0.326861
			-0.317642  0.948207 -0.002570
			-0.173470  0.921173 -0.348350
			 0.259378  0.965715 -0.010877
			 0.565546  0.791635 -0.231239
			 0.104528  0.852930 -0.511453
			 0.668711  0.708715  0.224829
			 0.430330  0.792890 -0.431442
			 0.698382  0.715028  0.031585
			 0.654997  0.735305 -0.174088
		</DataArray>
	</PointData>
	<Points>
		<DataArray type="Float32" NumberOfComponents="3" format="ascii">
			 6.127750 -4.878750  0.447750
			 6.269500 -5.561250  1.242750
			 5.110250 -5.561250 -0.064250
			 7.182250 -4.147500  0.831250
			 7.745250 -5.561250  1.156250
			 5.535000 -4.342500 -0.344750
			 5.889750 -3.367500  0.535750
			 6.144000 -6.243750  0.419500
			 7.086250 -6.877500  0.738000
			 4.676000 -4.342500 -0.352500
			 3.922500 -4.732500 -0.412500
			 3.531500 -5.561250 -0.450750
			 3.922500 -6.341250 -0.412500
			 4.692500 -6.780000 -0.381000
			 5.551250 -6.780000 -0.373000
			 7.693250 -3.806250  1.051750
			 8.996750 -5.561250  0.678250
			 5.910000 -3.318750  1.410250
			 7.678250 -7.267500  0.817750
			 4.345500 -3.367500  0.545000
			 4.337500 -3.318750  1.403500
			 5.813750 -7.560000  0.341500
			 5.879750 -7.706250  0.942500
			 2.903250 -4.050000  0.312750
			 2.158500 -5.561250  0.107500
			 2.996750 -6.975000  0.216250
			 4.386750 -7.560000  0.343500
			 7.582750 -3.903750  1.437750
			 9.695250 -5.561250  1.419250
			 5.570750 -4.245000  1.477500
			 8.373250 -7.755000  1.369000
			 4.639750 -4.245000  1.465500
			 6.176500 -8.632500  1.339000
			 2.669500 -3.903750  1.303250
			 3.344750 -4.342500  1.693250
			 4.352000 -7.706250  0.923750
			 4.035750 -8.632500  1.341500
			 1.641750 -5.561250  1.198000
			 2.727000 -7.170000  1.073750
			 6.914250 -4.342500  2.140500
			 8.562250 -5.561250  2.341250
			 5.411750 -4.635000  1.948500
			 8.200500 -7.608750  2.057500
			 4.798750 -4.635000  1.969750
			 6.428250 -9.266250  1.747250
			 3.939250 -4.781250  2.224000
			 3.808250 -9.266250  1.735500
			 2.223250 -5.561250  1.946500
			 3.224500 -5.561250  2.487000
			 2.518500 -7.267500  1.629000
			 2.649500 -7.218750  2.117500
			 6.460750 -4.635000  2.666250
			 7.088750 -5.561250  2.878750
			 5.542750 -4.342500  2.436750
			 7.597750 -7.218750  2.647500
			 4.683750 -4.342500  2.429000
			 6.389250 -9.217500  2.400250
			 4.021500 -4.830000  2.796750
			 3.825500 -9.217500  2.421000
			 3.797750 -5.561250  3.118000
			 2.888750 -7.023750  2.743250
			 5.871500 -5.025000  2.776750
			 6.154000 -5.561250  2.677500
			 5.371000 -4.781250  2.863250
			 6.678250 -6.585000  2.679750
			 4.831000 -4.781250  2.889250
			 6.009000 -8.047500  2.668250
			 4.576750 -5.220000  3.004750
			 4.231250 -8.047500  2.693000
			 4.685000 -5.561250  3.142500
			 3.766500 -6.438750  2.912750
			 5.106250 -5.561250  2.672500
			 1.265500 -4.293750 -0.295500
			 1.544000 -5.561250 -0.322500
			 0.355000 -5.561250 -0.408500
			 1.963750 -3.367500  0.445500
			 2.381750 -5.561250 -0.213750
			 0.697250 -3.562500 -0.285750
			 0.948750 -2.051250  1.098250
			 1.253750 -6.780000 -0.339500
			 1.772250 -7.462500 -0.003000
			 0.011500 -3.562500 -0.268500
			-0.605750 -4.245000 -0.174500
			-0.916250 -5.561250 -0.091250
			-0.589000 -6.828750 -0.202750
			 0.016000 -7.462500 -0.341250
			 0.685250 -7.462500 -0.330250
			 1.944000 -3.367500  1.259750
			 2.466000 -5.561250  0.810500
			 0.926000 -2.295000  1.722750
			 1.820500 -7.560000  0.888250
			-0.244250 -2.051250  1.084500
			-0.210750 -2.295000  1.742000
			 0.811750 -8.242500  0.230750
			 0.812750 -8.291250  0.944250
			-1.416750 -3.123750  0.970500
			-2.065500 -5.561250  0.859000
			-1.245500 -7.706250  0.544000
			-0.119500 -8.242500  0.218500
			 1.755250 -3.611250  1.976750
			 2.429750 -5.561250  1.652750
			 0.786000 -3.026250  2.355000
			 1.611250 -7.267500  1.706000
			-0.089000 -3.026250  2.375500
			 0.675750 -7.462500  1.766000
			-1.469250 -3.075000  1.841250
			-1.453250 -3.075000  2.788500
			-0.118500 -8.291250  0.932000
			 0.006750 -7.462500  1.755000
			-2.348250 -5.561250  1.934000
			-1.342500 -7.852500  1.426750
			 1.101250 -4.537500  2.199250
			 1.409000 -5.561250  1.926250
			 0.576000 -4.196250  2.459000
			 1.141250 -6.633750  2.259750
			 0.124500 -4.196250  2.461000
			 0.623500 -7.072500  2.636500
			-0.504500 -4.391250  2.510750
			 0.071250 -7.072500  2.618000
			-2.700500 -5.561250  3.193750
			-0.972500 -5.561250  2.540750
			-1.318750 -7.803750  2.490750
			-0.537000 -6.780000  2.566750
			 0.368250 -5.561250  2.038750
			-1.821250 -4.147500 -0.538750
			-1.438000 -5.561250 -0.617750
			-2.841250 -5.561250 -0.527500
			-1.586500 -3.855000  0.159500
			-1.324500 -5.561250  0.161000
			-2.466500 -3.562500 -0.461250
			-2.328250 -2.733750  0.144000
			-1.761750 -7.023750 -0.316750
			-1.136000 -7.852500  0.419500
			-3.180000 -3.562500 -0.460500
			-4.141750 -3.757500  0.035500
			-4.986250 -5.561250  0.523250
			-4.227000 -7.462500  0.248750
			-3.206250 -7.803750 -0.025000
			-2.448500 -7.803750 -0.037750
			-1.517500 -3.757500  0.950000
			-1.432250 -5.561250  0.736750
			-2.227750 -2.197500  1.140500
			-1.273000 -7.657500  1.241500
			-3.303750 -2.733750  0.144000
			-3.392750 -2.197500  1.143500
			-1.979750 -10.387500  0.645500
			-2.073250 -9.948750  1.717250
			-4.482250 -3.318750  1.340000
			-5.298000 -5.561250  2.557750
			-4.934750 -8.388750  1.604000
			-3.668750 -10.387500  0.646250
			-1.627250 -3.903750  2.050000
			-1.130250 -5.561250  1.774250
			-2.442500 -3.318750  2.292250
			-1.699500 -7.072500  2.045500
			-3.200500 -3.318750  2.305000
			-2.498750 -7.462500  2.259750
			-4.062000 -3.855000  2.107750
			-3.514500 -4.586250  2.198750
			-3.588750 -9.948750  1.743000
			-3.140000 -7.462500  2.265000
			-4.046000 -5.561250  3.055250
			-4.325250 -7.560000  2.368750
			-2.824750 -5.561250  2.109250
			-3.276250 -5.561250  2.111250
			-3.442000 -6.390000  2.203250
			-3.624250 -1.515000 -0.341500
			-3.495250 -2.587500 -0.304250
			-4.413250 -2.587500 -0.534250
			-3.361250 -1.125000  0.373500
			-3.193250 -2.587500  0.733000
			-4.099500 -0.783750 -0.428000
			-3.964000 -0.101250 -0.012000
			-3.702250 -3.513750 -0.011000
			-3.412250 -3.952500  0.981750
			-4.712250 -0.783750 -0.406500
			-5.193000 -1.515000 -0.159000
			-5.294750 -2.587500  0.082500
			-5.097750 -3.513750  0.196250
			-4.666750 -4.001250  0.295000
			-4.171000 -4.001250  0.281250
			-3.740500 -1.661250  1.355250
			-3.774000 -2.587500  1.673500
			-4.102000 -0.783750  1.071500
			-3.923500 -3.270000  1.737500
			-4.839000 -0.101250  0.008250
			-4.727000 -0.783750  1.048500
			-4.022000 -4.830000  1.192750
			-4.234250 -3.660000  1.820750
			-5.590500 -0.978750  0.399750
			-5.906750 -2.587500  0.817750
			-5.541000 -4.098750  1.029000
			-4.808000 -4.830000  1.189500
			-4.416500 -2.587500  1.941000
			-5.163250 -1.563750  1.284750
			-4.597000 -3.660000  1.799250
			-5.237000 -2.587500  1.542250
			-4.983750 -3.367500  1.688500
			 9.564500 -9.753750 -0.044750
			10.619000 -11.508750  0.339000
			 8.276250 -11.508750 -0.413000
			 9.798500 -9.412500 -0.059750
			10.309250 -11.508750  1.135500
			 8.526250 -10.046250 -0.456500
			 8.836250 -8.388750 -1.253250
			 9.745250 -13.458750  0.097250
			 9.837000 -13.605000  1.238250
			 8.030500 -10.046250 -0.442750
			 7.561000 -10.533750 -0.864250
			 7.296750 -11.508750 -1.316500
			 7.390750 -12.727500 -0.699500
			 7.896250 -13.702500 -0.144500
			 8.666000 -13.702500 -0.113000
			10.164000 -8.925000  1.127000
			10.534000 -11.508750  2.241250
			 9.036500 -7.170000  0.025500
			10.190500 -14.092500  2.380750
			 7.743500 -8.388750 -1.246000
			 7.536500 -7.170000  0.022750
			 8.840750 -14.726250  1.338750
			 9.045250 -15.945000  2.545000
			 6.709500 -9.315000 -0.754750
			 6.082750 -11.508750 -0.253750
			 6.659500 -13.702500  0.567250
			 7.720250 -14.726250  1.329500
			 9.571750 -9.753750  2.023500
			 9.415500 -11.508750  2.683500
			 8.897250 -7.901250  1.371250
			 9.112250 -12.630000  2.884000
			 7.659750 -7.901250  1.370000
			 8.575000 -13.166250  3.099250
			 6.748250 -9.412500  0.543500
			 6.669750 -9.315000  1.849000
			 7.517500 -15.945000  2.526000
			 8.006500 -13.166250  3.109000
			 6.907500 -11.508750  1.047750
			 6.702250 -13.605000  1.792750
			 8.272000 -11.508750  3.299000
			 6.332750 -11.508750  2.367750
			 7.125500 -13.068750  2.750250
			 5.992750 -10.290000  0.032250
			 6.192750 -11.508750  0.335000
			 5.127750 -11.508750 -0.355000
			 6.331250 -9.851250  0.940500
			 6.416000 -11.508750  0.989250
			 5.429500 -9.607500 -0.293250
			 5.650250 -8.388750  0.885000
			 6.117000 -12.825000  0.141750
			 6.294500 -13.117500  1.069500
			 4.788750 -9.607500 -0.288000
			 4.256000 -10.338750 -0.145000
			 4.086000 -11.508750  0.019500
			 4.146500 -12.825000 -0.020500
			 4.703250 -13.897500 -0.074500
			 5.517250 -13.897500 -0.054500
			 6.212000 -9.997500  2.448000
			 6.451000 -11.508750  2.098250
			 5.536750 -9.022500  2.771250
			 5.936000 -12.630000  1.950250
			 4.558000 -8.388750  0.892500
			 4.690250 -9.022500  2.807750
			 5.604750 -14.385000  1.159000
			 5.331500 -12.727500  1.827250
			 4.005750 -9.948750  0.874000
			 4.050000 -11.508750  0.862000
			 4.041500 -12.971250  1.006750
			 4.600750 -14.385000  1.142750
			 5.937250 -10.387500  3.377750
			 6.201750 -11.508750  2.855250
			 5.411000 -9.802500  3.899250
			 5.848500 -12.532500  3.401500
			 4.814750 -9.802500  3.892500
			 5.350250 -12.873750  3.939250
			 3.672750 -9.510000  2.295500
			 3.881250 -9.851250  3.429000
			 4.908250 -12.727500  1.845250
			 4.854250 -12.873750  3.953750
			 2.900750 -11.508750  1.812250
			 3.949000 -13.068750  1.817000
			 5.096250 -11.508750  3.079750
			 3.048750 -11.508750  2.985750
			 3.965500 -13.068750  3.477750
			 1.583750 -10.192500 -0.261500
			 1.381000 -11.898750 -0.040500
			 0.347250 -11.898750 -0.525250
			 2.223500 -9.315000 -0.004750
			 2.617750 -11.898750  0.222750
			 0.956000 -8.242500 -0.474250
			 1.060000 -7.706250 -0.264250
			 1.625250 -13.653750 -0.463000
			 2.316750 -14.628750 -0.101250
			-0.281500 -8.242500 -0.475500
			-0.821750 -10.290000 -0.449750
			-0.532000 -11.898750 -0.432500
			-0.881250 -13.605000 -0.671750
			-0.299750 -15.750000 -0.899000
			 1.010250 -15.750000 -0.893000
			 2.305750 -9.217500  0.567750
			 2.914000 -11.898750  0.618750
			 1.044250 -7.852500  0.477500
			 2.282000 -14.580000  0.479000
			-0.367000 -7.706250 -0.262250
			-0.338250 -7.852500  0.467250
			 1.141000 -16.578750 -0.404500
			 1.024750 -15.896250  0.316250
			-1.355750 -9.558750 -0.045250
			-1.526000 -11.898750  0.119750
			-1.452000 -14.385000 -0.138000
			-0.447000 -16.578750 -0.383500
			 2.154000 -9.461250  1.155750
			 2.851250 -11.898750  1.183000
			 0.933000 -8.486250  1.126250
			 1.783750 -13.897500  1.017000
			-0.248750 -8.486250  1.157000
			 0.672000 -13.848750  0.863000
			-1.370000 -9.510000  0.435000
			-1.182750 -9.802500  0.955500
			-0.329750 -15.896250  0.322500
			 0.031000 -13.848750  0.868000
			-1.660250 -11.898750  0.417250
			-1.365750 -14.287500  0.362500
			 1.725000 -9.997500  1.508750
			 1.959000 -11.898750  1.493750
			 0.894500 -8.681250  1.517000
			 1.338750 -13.312500  1.398250
			-0.197750 -8.681250  1.524250
			 0.617750 -13.458750  1.282250
			-0.960250 -10.095000  1.609500
			 0.093500 -13.458750  1.280000
			-1.548750 -11.898750  0.744250
			-1.081500 -11.898750  1.689250
			-0.839750 -13.556250  0.815750
			-0.588750 -13.215000  1.486250
			 1.320000 -10.582500  1.950000
			 1.465250 -11.898750  1.959000
			 0.739750 -9.558750  1.915500
			 1.380750 -13.312500  1.910250
			-0.046250 -9.558750  1.911750
			 0.788500 -14.531250  1.831000
			-0.684000 -10.485000  2.106750
			-0.098250 -14.531250  1.807000
			-0.898500 -11.898750  2.283250
			-0.724250 -13.410000  2.046000
			 1.570000 -10.192500  2.882500
			 2.199000 -11.898750  2.833000
			 0.723250 -9.753750  2.919250
			 1.711500 -13.751250  2.701750
			-0.035000 -9.753750  2.931750
			 0.817500 -14.628750  2.560750
			-0.687500 -10.485000  2.892750
			-0.113500 -14.628750  2.548750
			-1.022250 -11.898750  2.887250
			-0.824000 -13.507500  2.738750
			 1.225500 -10.680000  3.284500
			 1.620500 -11.898750  3.249750
			 0.640750 -10.241250  3.321750
			 1.249000 -13.166250  3.372750
			 0.044250 -10.241250  3.315000
			 0.632000 -13.605000  3.466750
			-0.451500 -10.777500  3.329000
			 0.063500 -13.605000  3.476500
			-0.713750 -11.898750  3.327750
			-0.456250 -13.020000  3.401750
			 0.353750 -11.898750  3.494000
			-3.854750 -8.876250  3.503250
			-4.117000 -9.997500  3.502250
			-3.003750 -9.997500  3.394250
			-4.158750 -8.437500  2.990000
			-4.432750 -9.997500  2.944500
			-3.302750 -8.291250  3.521750
			-3.449750 -7.511250  3.061750
			-3.990250 -11.313750  3.087500
			-4.708750 -12.288750  2.447250
			-2.734000 -8.291250  3.512500
			-1.910250 -8.486250  3.125250
			-1.203000 -9.997500  2.745250
			-1.767000 -11.703750  2.682250
			-2.637500 -12.288750  2.630000
			-3.423500 -12.288750  2.626750
			-4.216750 -8.388750  1.530750
			-4.312250 -9.997500  2.151000
			-3.541000 -7.023750  0.945000
			-4.725750 -12.288750  1.761750
			-2.574750 -7.511250  3.041250
			-2.521250 -7.023750  0.933500
			-3.875750 -14.872500  1.915000
			-3.918000 -15.165000  1.402750
			-1.637250 -8.096250  2.457000
			-1.005750 -9.997500  1.883500
			-1.094500 -12.630000  1.907500
			-2.187000 -14.872500  1.914250
			-3.873250 -8.827500  0.415250
			-3.862500 -9.997500  0.721750
			-3.432750 -7.706250  0.107000
			-4.322750 -11.801250  0.869000
			-2.618500 -7.706250  0.126500
			-3.763250 -14.287500  1.004500
			-1.526000 -7.950000  1.095000
			-2.010000 -8.632500  0.177750
			-2.140250 -15.165000  1.378750
			-2.280000 -14.287500  1.035250
			-0.999000 -9.997500  1.286750
			-1.031500 -12.727500  1.343250
			-4.022250 -8.632500 -0.496250
			-3.971750 -9.997500 -0.129250
			-3.521250 -7.218750 -0.844750
			-3.953500 -11.265000  0.294250
			-2.545250 -7.218750 -0.844250
			-3.439250 -12.435000  0.703750
			-1.876500 -8.437500 -0.833250
			-2.609000 -12.435000  0.695500
			-1.825000 -9.997500  0.247000
			-1.719500 -9.997500 -0.780250
			-1.556500 -11.996250  0.627250
			-1.952500 -11.460000 -0.052000
			-3.862250 -8.876250 -1.229250
			-4.052500 -9.997500 -0.964250
			-3.337000 -8.193750 -1.489000
			-3.940250 -11.265000 -0.899000
			-2.696000 -8.193750 -1.494250
			-3.420500 -12.191250 -0.823750
			-2.321250 -9.022500 -1.428000
			-2.634250 -12.191250 -0.820500
			-2.281000 -9.997500 -1.367250
			-2.237750 -11.118750 -1.117250
			-3.014250 -9.997500 -1.527750
			13.585750 -28.473750  3.065000
			13.560250 -28.717500  2.525000
			14.290000 -27.840000  2.496000
			12.806500 -27.986250  3.440500
			12.254250 -28.035000  2.446750
			13.950500 -27.937500  3.538250
			13.739500 -27.645000  3.904250
			13.651500 -28.571250  1.977000
			12.661750 -27.645000  1.480750
			14.518750 -27.303750  3.528750
			15.048500 -26.523750  3.196750
			15.282000 -26.085000  2.468000
			15.014500 -26.718750  1.825500
			14.548250 -27.547500  1.594250
			14.024000 -28.083750  1.591500
			12.387250 -26.523750  3.386250
			11.907750 -25.841250  2.396500
			13.363500 -26.767500  4.100250
			12.311250 -26.133750  1.503250
			14.525500 -26.816250  3.907750
			14.311250 -25.743750  4.084000
			13.434000 -26.816250  0.988250
			13.131750 -25.938750  0.926250
			15.108000 -25.451250  3.418750
			15.386500 -24.525000  2.416000
			14.980000 -25.061250  1.430250
			14.220250 -25.938750  0.992000
			11.977000 -24.573750  3.187000
			11.795500 -23.696250  2.331500
			12.771250 -24.866250  4.021000
			12.140750 -24.476250  1.668000
			13.702500 -23.842500  4.033250
			12.913000 -24.817500  1.175500
			14.653500 -24.720000  3.230750
			14.110000 -23.550000  3.067250
			13.978500 -25.012500  0.889750
			13.582250 -24.086250  1.186500
			14.427500 -24.281250  2.387500
			14.459000 -24.378750  1.618000
			11.106750 -21.941250  3.134750
			11.348250 -21.648750  2.261000
			11.593250 -21.405000  4.241250
			11.797750 -22.282500  1.807250
			12.702250 -20.186250  4.205750
			12.451500 -22.721250  1.584750
			12.970000 -20.186250  2.897000
			12.858750 -22.282500  1.594500
			13.830750 -23.940000  2.380750
			12.323750 -21.063750  2.261250
			13.938500 -23.745000  1.804750
			12.760250 -21.502500  2.025500
			10.417750 -19.260000  2.962500
			10.784000 -19.942500  2.198000
			10.644000 -17.943750  3.806000
			10.975750 -19.747500  1.670500
			11.591250 -16.920000  3.789750
			11.384250 -19.308750  1.418750
			11.942250 -16.725000  2.791750
			11.791500 -18.821250  1.428750
			11.602750 -17.212500  2.145250
			11.814000 -17.895000  1.779000
			 9.285500 -16.042500  2.908750
			 9.232750 -17.115000  2.090500
			 9.694250 -14.580000  3.370250
			 9.546750 -16.871250  1.221000
			10.452500 -13.751250  3.357500
			10.185750 -16.188750  0.764500
			11.285250 -13.946250  2.825000
			10.943750 -15.408750  0.751750
			11.696000 -14.628750  2.048750
			11.510000 -14.823750  1.266250
			 8.668250 -14.677500  3.003000
			 8.362000 -15.847500  2.038000
			 9.303500 -13.215000  3.332250
			 8.706000 -15.457500  0.923000
			10.061500 -12.386250  3.319250
			 9.530750 -14.580000  0.273750
			11.268000 -11.996250  3.115250
			10.506750 -13.507500  0.274000
			12.224000 -11.947500  1.979000
			11.584750 -12.581250  0.746500
			 8.216500 -13.458750  3.005000
			 7.725500 -14.141250  1.970500
			 9.037500 -12.532500  3.403750
			 7.977250 -14.043750  0.690000
			 9.867500 -11.655000  3.395250
			 8.896750 -13.215000 -0.317750
			11.142250 -10.826250  3.267500
			10.178750 -11.850000 -0.328250
			12.313000 -10.241250  1.955000
			11.533750 -10.777500  0.379250
			 8.383500 -12.386250  2.651000
			 7.931000 -12.776250  1.939250
			 9.027750 -11.850000  2.835250
			 8.008500 -12.922500  0.895750
			 9.551500 -11.313750  2.837500
			 8.750500 -12.337500 -0.064250
			10.551250 -10.533750  2.926750
			 9.887250 -11.118750 -0.083750
			11.587750 -9.900000  1.911250
			10.969000 -10.290000  0.578500
			 9.330000 -11.703750  1.921500
			 8.231750 -40.076250  3.238750
			 8.166000 -40.222500  2.637750
			 9.024500 -39.881250  2.645750
			 7.569000 -38.760000  3.606500
			 7.029250 -38.126250  2.657000
			 8.657250 -39.832500  3.672250
			 8.502250 -39.345000  4.070250
			 8.285000 -40.076250  2.106250
			 7.481000 -37.882500  1.679500
			 9.326250 -39.637500  3.683000
			 9.928500 -39.150000  3.355000
			10.262000 -38.760000  2.647250
			 9.894500 -39.150000  1.984500
			 9.282500 -39.637500  1.744000
			 8.714000 -39.783750  1.753500
			 7.379500 -36.566250  3.610000
			 7.073500 -35.103750  2.644750
			 8.299250 -37.882500  4.291000
			 7.375750 -35.737500  1.731250
			 9.405000 -39.052500  4.066000
			 9.347750 -37.590000  4.295750
			 8.325750 -37.541250  1.191500
			 8.213000 -36.225000  1.126500
			10.189250 -37.931250  3.618250
			10.596750 -36.907500  2.652750
			10.145250 -37.005000  1.679250
			 9.272750 -37.297500  1.175500
			 7.343750 -33.787500  3.476500
			 7.291000 -32.325000  2.657750
			 8.065750 -35.006250  4.306250
			 7.507750 -33.543750  1.957500
			 9.130000 -34.713750  4.282750
			 8.179500 -34.665000  1.444750
			 9.863500 -36.517500  3.467750
			 9.521000 -34.567500  3.345250
			 9.188500 -35.932500  1.126750
			 8.937000 -34.421250  1.432000
			 9.738250 -35.688750  2.644750
			 9.741750 -35.737500  1.858750
			 6.948750 -29.692500  3.511250
			 7.218500 -29.448750  2.654000
			 7.508000 -29.643750  4.622500
			 7.539250 -30.618750  2.163500
			 8.773750 -29.253750  4.639750
			 8.092250 -31.740000  1.920000
			 9.029500 -29.351250  3.286750
			 8.544000 -31.593750  1.917750
			 9.214000 -34.665000  2.642250
			 8.266750 -29.692500  2.658250
			 9.349500 -34.470000  2.083000
			 8.574250 -30.570000  2.385750
			 6.735500 -25.743750  3.425500
			 6.956500 -26.816250  2.652750
			 7.162750 -24.476250  4.310500
			 7.176500 -26.670000  2.141500
			 8.239000 -24.183750  4.331250
			 7.629250 -26.475000  1.877500
			 8.606250 -24.135000  3.305000
			 8.125250 -26.328750  1.863500
			 8.194000 -24.281250  2.654250
			 8.304500 -25.256250  2.267500
			 6.190750 -20.673750  3.523750
			 5.952750 -21.843750  2.636000
			 6.833500 -19.406250  3.970250
			 6.295500 -21.697500  1.783000
			 7.692250 -19.113750  3.978000
			 7.006750 -21.453750  1.330250
			 8.452750 -20.088750  3.441000
			 7.865500 -21.210000  1.338750
			 8.718250 -21.161250  2.656500
			 8.504000 -21.112500  1.857000
			 5.819250 -18.431250  3.647250
			 5.311750 -19.406250  2.641250
			 6.656250 -17.358750  4.017750
			 5.728000 -19.162500  1.530500
			 7.559250 -17.115000  4.013750
			 6.654000 -18.772500  0.902000
			 8.737250 -17.748750  3.793500
			 7.774500 -18.431250  0.910750
			 9.693500 -18.480000  2.657000
			 8.953500 -18.382500  1.403750
			 5.597250 -16.530000  3.706750
			 5.005500 -16.676250  2.652000
			 6.534500 -16.286250  4.098000
			 5.228750 -16.676250  1.355000
			 7.466000 -15.993750  4.110000
			 6.277250 -16.432500  0.383750
			 8.857250 -16.188750  3.975000
			 7.748500 -15.993750  0.370500
			10.044500 -16.481250  2.634250
			 9.221000 -16.140000  1.070250
			 5.937250 -15.311250  3.377750
			 5.412500 -15.262500  2.662000
			 6.626000 -15.311250  3.550250
			 5.461500 -15.360000  1.602000
			 7.222750 -15.165000  3.556750
			 6.276000 -15.213750  0.646250
			 8.310750 -15.262500  3.621750
			 7.558250 -14.823750  0.635750
			 9.403750 -15.360000  2.639250
			 8.784500 -15.018750  1.306250
			 6.928500 -15.311250  2.636500
			 1.141000 -41.148750  3.235500
			 1.075250 -41.295000  2.634500
			 1.933500 -41.197500  2.642250
			 0.579000 -39.686250  3.624000
			 0.127500 -38.857500  2.650500
			 1.594500 -41.051250  3.685250
			 1.484000 -40.515000  4.071250
			 1.194500 -41.148750  2.102750
			 0.579500 -38.808750  1.672750
			 2.263750 -41.051250  3.696000
			 2.910250 -40.758750  3.356000
			 3.272000 -40.417500  2.664500
			 2.847750 -40.758750  1.969250
			 2.236250 -41.051250  1.728250
			 1.639500 -41.051250  1.722000
			 0.623500 -37.443750  3.612000
			 0.389500 -35.883750  2.651750
			 1.398250 -39.052500  4.284750
			 0.663750 -36.615000  1.721500
			 2.387000 -40.515000  4.067500
			 2.474500 -39.052500  4.305500
			 1.452500 -38.711250  1.201000
			 1.456500 -37.346250  1.128500
			 3.287750 -39.588750  3.611750
			 3.768000 -38.711250  2.650500
			 3.288500 -38.711250  1.660750
			 2.399500 -38.711250  1.185000
			 0.821750 -34.665000  3.463750
			 0.869250 -33.251250  2.665750
			 1.398250 -36.127500  4.284750
			 0.985500 -34.518750  1.944750
			 2.474500 -36.127500  4.305500
			 1.540000 -35.786250  1.439500
			 3.062500 -38.126250  3.481750
			 2.882000 -36.127500  3.340000
			 2.432250 -37.346250  1.129000
			 2.326250 -35.786250  1.442750
			 3.009750 -37.248750  2.663000
			 3.013500 -37.297500  1.877250
			 0.744750 -30.521250  3.531750
			 1.030750 -30.375000  2.646500
			 1.275750 -30.667500  4.626750
			 1.278750 -31.642500  2.151500
			 2.585750 -30.667500  4.632500
			 1.699000 -32.861250  1.943750
			 2.825750 -30.765000  3.307250
			 2.166500 -32.861250  1.913500
			 2.574750 -36.127500  2.637000
			 2.050500 -30.911250  2.634750
			 2.710000 -35.932500  2.077500
			 2.297500 -31.886250  2.402000
			 0.837750 -26.572500  3.435500
			 1.030750 -27.693750  2.646500
			 1.382500 -25.451250  4.312750
			 1.250750 -27.596250  2.135250
			 2.474500 -25.451250  4.305500
			 1.703500 -27.547500  1.871250
			 2.854000 -25.500000  3.323750
			 2.182750 -27.547500  1.885250
			 2.413250 -25.548750  2.656500
			 2.451250 -26.572500  2.265500
			 0.761000 -21.405000  3.503500
			 0.389500 -22.477500  2.651750
			 1.488250 -20.332500  3.998750
			 0.776500 -22.428750  1.786500
			 2.363250 -20.332500  3.978250
			 1.488000 -22.428750  1.334250
			 3.022750 -21.502500  3.421000
			 2.363000 -22.428750  1.314000
			 3.199500 -22.623750  2.660250
			 3.013500 -22.526250  1.877250
			 0.562500 -19.065000  3.652000
			 0.011000 -19.893750  2.657750
			 1.472000 -18.285000  4.027000
			 0.426750 -19.796250  1.547000
			 2.375250 -18.285000  4.022750
			 1.381000 -19.650000  0.934750
			 3.525000 -19.260000  3.786250
			 2.489750 -19.650000  0.899250
			 4.380750 -20.283750  2.629000
			 3.668500 -19.942500  1.392250
			 0.502000 -17.163750  3.692000
			-0.090000 -17.115000  2.637500
			 1.467750 -17.163750  4.099500
			 0.161750 -17.163750  1.356250
			 2.399000 -17.163750  4.112000
			 1.181750 -17.212500  0.369500
			 3.762000 -17.748750  3.960500
			 2.681500 -17.212500  0.372250
			 4.904750 -18.382500  2.631500
			 4.109500 -17.797500  1.084000
			 0.942750 -16.042500  3.383500
			 0.434250 -15.847500  2.639750
			 1.631250 -16.237500  3.556250
			 0.483500 -15.945000  1.579750
			 2.228000 -16.237500  3.562750
			 1.281250 -16.042500  0.652000
			 3.299750 -16.676250  3.656250
			 2.591750 -16.042500  0.657750
			 4.364500 -17.066250  2.657250
			 3.761750 -16.578750  1.295750
			 1.933500 -16.335000  2.642250
			-4.841000 -36.420000  3.196500
			-4.923250 -36.517500  2.624000
			-4.064750 -36.712500  2.631750
			-5.258000 -34.957500  3.593750
			-5.665000 -34.080000  2.608500
			-4.375750 -36.468750  3.690750
			-4.470000 -35.932500  4.048750
			-4.776000 -36.468750  2.108250
			-5.185000 -34.177500  1.647250
			-3.718250 -36.663750  3.657250
			-3.043750 -36.615000  3.334000
			-2.681750 -36.468750  2.642000
			-3.106250 -36.615000  1.946750
			-3.762000 -36.712500  1.718000
			-4.330500 -36.517500  1.727750
			-5.052750 -32.958750  3.562750
			-5.141000 -31.545000  2.611000
			-4.410500 -34.616250  4.270750
			-4.911000 -32.276250  1.692500
			-3.538750 -36.225000  4.061250
			-3.362750 -34.957500  4.275500
			-4.312000 -34.372500  1.175250
			-4.235250 -33.202500  1.107250
			-2.593250 -35.737500  3.593500
			-2.069250 -35.103750  2.620500
			-2.520500 -34.957500  1.647250
			-3.409000 -34.713750  1.171250
			-4.636500 -30.570000  3.427500
			-4.455500 -29.351250  2.593500
			-4.176750 -32.032500  4.255500
			-4.444250 -30.521250  1.924750
			-3.128750 -32.373750  4.260500
			-3.990750 -31.837500  1.398750
			-2.685750 -34.372500  3.428000
			-2.693250 -32.520000  3.311000
			-3.259500 -33.495000  1.107500
			-3.204250 -32.081250  1.402000
			-2.665750 -33.592500  2.613750
			-2.662250 -33.641250  1.827750
			-4.362750 -26.865000  3.472750
			-4.048250 -26.865000  2.603500
			-3.831250 -27.157500  4.567500
			-3.917000 -28.035000  2.116500
			-2.549500 -27.547500  4.557250
			-3.598000 -29.253750  1.888000
			-2.309500 -27.791250  3.232250
			-3.146250 -29.448750  1.886000
			-3.000250 -32.422500  2.608500
			-3.100750 -27.645000  2.587750
			-2.864750 -32.325000  2.048500
			-2.954750 -28.620000  2.334500
			-3.918750 -23.403750  3.353750
			-3.842750 -24.427500  2.572500
			-3.273500 -22.575000  4.251750
			-3.622750 -24.476250  2.061250
			-2.225750 -22.916250  4.256500
			-3.170000 -24.573750  1.797250
			-1.858250 -23.111250  3.230000
			-2.690500 -24.720000  1.811250
			-2.270500 -23.013750  2.579500
			-2.321250 -23.940000  2.212250
			-3.588500 -18.772500  3.432000
			-4.015500 -19.650000  2.547250
			-2.772000 -18.041250  3.903250
			-3.673250 -19.747500  1.694250
			-1.897500 -18.333750  3.882750
			-2.917250 -19.991250  1.229750
			-1.354750 -19.601250  3.333000
			-2.059000 -20.235000  1.238000
			-1.250500 -20.673750  2.567500
			-1.436250 -20.527500  1.784500
			-3.581000 -16.676250  3.549000
			-4.205250 -17.212500  2.550250
			-2.599000 -16.237500  3.928250
			-3.761000 -17.261250  1.456000
			-1.724250 -16.530000  3.908250
			-2.834750 -17.505000  0.827250
			-0.691000 -17.797500  3.678750
			-1.714500 -17.846250  0.836250
			 0.103750 -18.967500  2.561750
			-0.591750 -18.480000  1.296750
			-3.480250 -14.921250  3.569500
			-4.043750 -14.726250  2.531250
			-2.531000 -15.262500  4.005000
			-3.820500 -14.872500  1.234000
			-1.583250 -15.555000  3.989000
			-2.800250 -15.262500  0.247000
			-0.309000 -16.530000  3.862000
			-1.345000 -15.750000  0.261750
			 0.745000 -17.456250  2.556500
			 0.010250 -16.725000  0.969250
			-2.950500 -14.092500  3.237250
			-3.419500 -13.751250  2.554250
			-2.278500 -14.531250  3.437750
			-3.398000 -13.897500  1.477750
			-1.681750 -14.726250  3.444750
			-2.600250 -14.238750  0.550000
			-0.682250 -15.408750  3.533750
			-1.318250 -14.677500  0.539500
			 0.337750 -16.140000  2.546500
			-0.208500 -15.506250  1.217750
			-1.992000 -14.677500  2.552250
			-9.356000 -28.571250  3.217000
			-9.438250 -28.571250  2.644000
			-8.680250 -29.302500  2.631250
			-9.555500 -27.060000  3.627250
			-9.772500 -26.085000  2.638500
			-8.947000 -28.912500  3.678250
			-8.940500 -28.425000  4.057250
			-9.319000 -28.620000  2.112500
			-9.365500 -26.475000  1.673250
			-8.350500 -29.546250  3.684750
			-7.748250 -29.936250  3.357000
			-7.370250 -30.082500  2.637000
			-7.782750 -29.887500  1.986500
			-8.394250 -29.497500  1.746000
			-8.918250 -28.912500  1.743250
			-9.087500 -25.646250  3.596750
			-8.942250 -24.427500  2.630250
			-8.708000 -27.401250  4.304250
			-8.874000 -25.158750  1.731250
			-8.126500 -29.302500  4.076750
			-7.788750 -28.425000  4.272250
			-8.593250 -27.255000  1.180500
			-8.343000 -26.377500  1.137250
			-7.197250 -29.546250  3.637750
			-6.628500 -29.400000  2.652750
			-6.991000 -28.961250  1.655250
			-7.779000 -28.132500  1.200250
			-8.337500 -24.037500  3.467500
			-8.011500 -23.160000  2.642250
			-8.139500 -25.500000  4.294500
			-8.173500 -24.086250  1.948000
			-7.192000 -26.523750  4.278750
			-7.953250 -25.451250  1.437250
			-7.099750 -28.376250  3.468750
			-6.845250 -26.913750  3.353000
			-7.484500 -27.303750  1.145250
			-7.239750 -26.182500  1.436500
			-6.963000 -27.742500  2.647250
			-6.959750 -27.791250  1.861250
			-7.583750 -21.258750  3.527000
			-7.297750 -21.453750  2.641500
			-7.125250 -21.843750  4.617500
			-7.327500 -22.477500  2.173750
			-6.004500 -23.062500  4.626750
			-7.226000 -23.696250  1.932500
			-5.837250 -23.403750  3.296750
			-6.818750 -24.135000  1.942250
			-7.108250 -26.621250  2.638500
			-6.511500 -22.770000  2.645250
			-6.972750 -26.621250  2.078750
			-6.510500 -23.598750  2.383250
			-6.704500 -18.772500  3.434250
			-6.773750 -19.650000  2.644000
			-6.015000 -18.577500  4.320250
			-6.553750 -19.845000  2.133000
			-5.068000 -19.601250  4.304250
			-6.173250 -20.235000  1.864500
			-4.761000 -19.991250  3.318000
			-5.738500 -20.673750  1.890500
			-5.129000 -19.601250  2.655250
			-5.308750 -20.283750  2.251250
			-5.733250 -15.360000  3.507000
			-6.249500 -15.701250  2.646250
			-4.888750 -15.360000  3.994500
			-5.951500 -16.042500  1.805000
			-4.131000 -16.140000  3.982000
			-5.296500 -16.725000  1.320250
			-3.777750 -17.505000  3.435250
			-4.554750 -17.505000  1.335500
			-3.875250 -18.431250  2.628500
			-4.004750 -18.187500  1.878250
			-5.435750 -13.653750  3.641750
			-6.104750 -13.653750  2.655000
			-4.482000 -13.995000  4.004250
			-5.716500 -13.995000  1.528250
			-3.696000 -14.823750  4.008250
			-4.879500 -14.823750  0.922750
			-2.924750 -16.530000  3.777500
			-3.903750 -15.847500  0.923250
			-2.375500 -17.992500  2.631250
			-2.942500 -17.163750  1.403000
			-5.117250 -12.337500  3.675000
			-5.608750 -11.801250  2.641000
			-4.285000 -13.263750  4.118000
			-5.429250 -12.045000  1.356000
			-3.454250 -14.141250  4.110000
			-4.526250 -13.068750  0.376250
			-2.425750 -15.798750  3.953000
			-3.244250 -14.433750  0.366000
			-1.533250 -17.261250  2.667250
			-2.106750 -16.140000  1.060250
			-4.487000 -12.045000  3.363500
			-4.895000 -11.411250  2.640000
			-3.960000 -12.825000  3.555250
			-4.890500 -11.557500  1.592250
			-3.435750 -13.410000  3.557500
			-4.221000 -12.386250  0.627500
			-2.581250 -14.677500  3.638000
			-3.072000 -13.605000  0.653000
			-1.751000 -15.896250  2.654250
			-2.180250 -15.018750  1.318250
			-3.702000 -13.166250  2.653250
			16.947500 -38.857500  3.092500
			16.639500 -38.955000  2.651250
			17.615250 -38.028750  2.651750
			16.487500 -38.272500  3.239250
			16.143500 -38.370000  2.665000
			17.430500 -38.516250  3.295750
			17.139250 -37.882500  3.540500
			16.798750 -38.565000  2.180500
			16.299500 -37.980000  2.005000
			17.910250 -38.028750  3.310250
			18.234000 -37.638750  3.009500
			18.284250 -37.541250  2.662750
			18.148750 -37.297500  2.246750
			17.730750 -37.346250  1.930500
			17.207000 -37.882500  1.928250
			15.846500 -36.176250  3.244500
			15.736250 -36.176250  2.655250
			16.372750 -35.688750  3.698250
			15.911750 -35.786250  2.156000
			17.752250 -37.200000  3.519000
			17.114250 -34.860000  3.713750
			16.849750 -37.200000  1.571750
			16.336500 -35.152500  1.876000
			18.153000 -36.615000  3.150000
			18.227750 -36.420000  2.630250
			18.129750 -36.127500  2.085500
			17.591500 -36.371250  1.587250
			15.149500 -33.836250  3.217250
			14.995000 -33.738750  2.640000
			15.703500 -33.495000  3.687500
			15.226500 -33.446250  2.173250
			16.445250 -32.666250  3.702750
			15.679250 -32.861250  1.909500
			17.375500 -35.103750  3.001000
			16.561500 -32.373750  2.981500
			16.888500 -34.567500  1.894500
			16.187000 -32.325000  1.940000
			17.062750 -35.932500  2.633250
			17.192750 -35.006250  2.408000
			14.314500 -31.593750  3.298000
			14.164250 -31.593750  2.648500
			14.925000 -31.057500  3.801000
			14.388500 -31.301250  2.065000
			15.727250 -30.180000  3.775750
			14.918250 -30.716250  1.732500
			16.028500 -29.790000  3.124250
			15.559250 -29.985000  1.727500
			16.071000 -32.763750  2.661000
			15.780750 -29.936250  2.643500
			16.334250 -32.325000  2.400250
			15.879250 -29.741250  2.212500
			13.814250 -30.423750  3.384500
			13.378000 -30.423750  2.644750
			14.606500 -29.985000  3.767000
			13.655750 -30.131250  1.904500
			15.392750 -29.156250  3.770750
			14.367000 -29.351250  1.452250
			15.846500 -28.376250  3.244500
			15.197500 -28.425000  1.443750
			15.809250 -28.132500  2.659750
			15.775750 -27.986250  2.002750
			13.722250 -29.010000  3.219250
			13.495250 -29.058750  2.637000
			14.269000 -28.620000  3.572000
			13.687000 -28.912500  2.110000
			14.910250 -27.888750  3.567000
			14.216250 -28.376250  1.778000
			15.242250 -27.352500  3.121000
			14.829500 -27.742500  1.756750
			15.140000 -27.255000  2.648750
			15.182250 -27.303750  2.185250
			14.499000 -28.035000  2.654000
			10.100750 -55.481250  2.666750
			 9.352250 -55.968750  3.248000
			 9.097000 -55.676250  2.650000
			10.028000 -55.383750  2.662000
			10.145250 -55.627500  2.654500
			 9.887250 -56.163750  3.556500
			10.060750 -55.286250  2.605750
			10.100750 -55.237500  2.666750
			10.117000 -55.383750  2.638500
			10.117000 -55.530000  2.638500
			10.117000 -55.578750  2.638500
			 8.750500 -54.847500  3.575750
			 8.545000 -54.701250  2.631500
			 9.509250 -54.798750  4.276750
			 9.349500 -55.481250  2.083000
			 8.843000 -54.603750  1.790250
			10.455750 -55.968750  3.546750
			10.844500 -55.773750  3.133250
			10.557000 -54.457500  4.281250
			 9.830500 -55.188750  1.835000
			10.338000 -55.042500  1.865500
			10.756000 -55.286250  2.181750
			10.903000 -55.676250  2.642000
			 8.742750 -52.702500  3.458750
			 8.456000 -53.043750  2.655250
			 9.402000 -52.263750  3.877000
			 8.794250 -52.800000  1.874500
			10.188000 -52.020000  3.880250
			 9.558750 -54.360000  1.265250
			 9.485000 -52.507500  1.523000
			11.202000 -54.603750  3.489750
			11.237750 -54.896250  2.647500
			10.421000 -51.288750  3.151500
			10.445750 -54.067500  1.289750
			11.080000 -54.408750  1.881000
			 8.178750 -45.828750  3.396000
			 8.355250 -47.876250  2.634500
			 8.530500 -43.586250  4.086500
			 8.495250 -47.730000  2.002250
			 9.433250 -43.293750  4.082750
			 9.001000 -47.437500  1.581500
			 9.880750 -45.341250  3.177500
			10.198250 -52.263750  1.522250
			 9.686500 -47.242500  1.564250
			10.044500 -50.752500  2.634250
			10.376750 -51.435000  2.188250
			 9.665250 -47.632500  2.640750
			 7.464000 -42.513750  3.658500
			 7.218500 -42.562500  2.654000
			 8.307250 -42.318750  4.408250
			 7.553500 -42.513750  1.683500
			 9.427750 -41.928750  4.417000
			 8.362500 -42.318750  1.062500
			10.081000 -42.513750  3.480750
			 9.366000 -42.026250  1.079000
			10.028000 -43.342500  2.662000
			 9.937250 -47.340000  2.234500
			10.003750 -42.562500  1.859750
			 7.528750 -41.100000  3.546000
			 7.263000 -41.051250  2.642000
			 8.264000 -41.002500  4.158000
			 7.408500 -41.002500  1.675000
			 9.239500 -40.661250  4.158500
			 8.181750 -40.758750  0.920750
			10.156750 -40.807500  3.674750
			 9.274250 -40.368750  0.913250
			10.669000 -41.100000  2.657000
			10.255000 -40.661250  1.554500
			 8.018500 -40.466250  3.153250
			 7.859250 -40.466250  2.648750
			 8.436250 -40.417500  3.469500
			 8.006750 -40.417500  2.133000
			 8.960500 -40.222500  3.471750
			 8.419500 -40.271250  1.808750
			 9.457750 -40.125000  3.195750
			 8.943750 -40.125000  1.810500
			 9.738250 -40.125000  2.644750
			 9.450250 -40.076250  2.103500
			 8.718250 -40.515000  2.656500
			 2.062500 -60.843750  2.679000
			 1.375000 -61.136250  3.220500
			 1.147750 -60.648750  2.639000
			 2.006500 -60.648750  2.646750
			 2.094750 -61.038750  2.623000
			 1.820750 -61.575000  3.552500
			 2.066750 -60.551250  2.606500
			 2.094750 -60.502500  2.623000
			 2.094750 -60.697500  2.623000
			 2.094750 -60.892500  2.623000
			 2.094750 -60.990000  2.623000
			 0.946250 -59.478750  3.573000
			 0.768750 -59.235000  2.645250
			 1.632000 -59.771250  4.269500
			 1.428250 -60.502500  2.087500
			 1.038500 -59.235000  1.787500
			 2.344750 -61.575000  3.555500
			 2.705750 -61.477500  3.125500
			 2.579750 -59.771250  4.253500
			 1.864750 -60.356250  1.851750
			 2.316000 -60.356250  1.850000
			 2.661500 -60.892500  2.162000
			 2.764000 -61.380000  2.633750
			 1.099500 -56.895000  3.437000
			 0.813000 -57.138750  2.633500
			 1.742750 -56.602500  3.883000
			 1.135000 -57.041250  1.880750
			 2.456250 -56.602500  3.882250
			 1.682000 -59.235000  1.258750
			 1.769750 -56.943750  1.497000
			 3.135500 -60.161250  3.486250
			 3.143250 -60.551250  2.627250
			 2.705750 -55.773750  3.125500
			 2.496250 -59.235000  1.278250
			 3.057750 -59.917500  1.865250
			 1.160500 -48.217500  3.396500
			 1.147750 -50.801250  2.639000
			 1.673250 -45.633750  4.068250
			 1.287500 -50.703750  2.006500
			 2.504000 -45.633750  4.060000
			 1.765250 -50.557500  1.569500
			 2.761750 -48.315000  3.158000
			 2.438500 -56.943750  1.507750
			 2.406000 -50.557500  1.564250
			 2.429500 -54.993750  2.628500
			 2.661500 -55.968750  2.162000
			 2.357000 -50.996250  2.624000
			 0.824750 -43.878750  3.653000
			 0.623500 -43.830000  2.636500
			 1.595250 -43.927500  4.398500
			 0.885750 -43.927500  1.662000
			 2.598750 -43.927500  4.414750
			 1.634250 -44.025000  1.081000
			 3.135500 -44.902500  3.486250
			 2.537500 -44.025000  1.076750
			 3.026250 -45.926250  2.635250
			 2.629000 -50.801250  2.218250
			 3.074000 -44.951250  1.837250
			 0.962250 -42.172500  3.544750
			 0.768750 -41.977500  2.645250
			 1.652750 -42.318750  4.168750
			 0.885750 -41.977500  1.662000
			 2.527750 -42.318750  4.148750
			 1.586750 -41.977500  0.903250
			 3.372250 -42.855000  3.660500
			 2.606750 -41.977500  0.891750
			 3.784250 -43.391250  2.622000
			 3.426000 -42.708750  1.552250
			 1.468250 -41.587500  3.124000
			 1.337250 -41.538750  2.635500
			 1.869500 -41.685000  3.468500
			 1.468500 -41.538750  2.148500
			 2.321000 -41.685000  3.466500
			 1.853000 -41.538750  1.807250
			 2.773750 -41.782500  3.202500
			 2.332250 -41.538750  1.822000
			 3.026250 -41.880000  2.635250
			 2.782750 -41.685000  2.081750
			 2.094750 -41.928750  2.623000
			-5.205750 -51.386250  2.723250
			-5.966000 -51.435000  3.260000
			-6.165000 -51.045000  2.695000
			-5.234000 -51.191250  2.707250
			-5.145000 -51.532500  2.683500
			-5.475500 -51.922500  3.580750
			-5.173250 -51.142500  2.667250
			-5.145000 -51.093750  2.683500
			-5.145000 -51.288750  2.683500
			-5.145000 -51.435000  2.683500
			-5.145000 -51.483750  2.683500
			-6.394750 -50.070000  3.613000
			-6.572250 -49.826250  2.684750
			-5.636250 -50.411250  4.313750
			-5.884750 -50.996250  2.144000
			-6.258000 -49.923750  1.815750
			-4.879500 -52.020000  3.587750
			-4.506250 -51.971250  3.202250
			-4.588250 -50.557500  4.318500
			-5.404000 -50.947500  1.896000
			-4.879750 -51.045000  1.898250
			-4.506250 -51.532500  2.226500
			-4.431750 -51.922500  2.682500
			-6.096250 -48.022500  3.485250
			-6.427500 -48.168750  2.694000
			-5.408750 -47.876250  3.919500
			-6.061000 -48.168750  1.929500
			-4.578250 -48.022500  3.911500
			-5.513750 -50.021250  1.307250
			-5.353500 -48.217500  1.549500
			-3.988250 -50.996250  3.539000
			-3.996250 -51.337500  2.709000
			-4.301000 -47.437500  3.171000
			-4.655500 -50.167500  1.315000
			-4.065500 -50.801250  1.918250
			-5.712750 -41.100000  3.406750
			-5.814000 -43.196250  2.672250
			-5.038250 -39.101250  4.058500
			-5.658000 -43.098750  2.011750
			-4.135500 -39.247500  4.054500
			-5.108000 -43.098750  1.578750
			-3.966250 -41.441250  3.176500
			-4.640250 -48.315000  1.549000
			-4.438750 -43.196250  1.590250
			-4.576750 -46.755000  2.673750
			-4.345000 -47.583750  2.207500
			-4.487750 -43.537500  2.650000
			-5.931750 -37.541250  3.655250
			-6.160500 -37.492500  2.622500
			-5.088000 -37.736250  4.405000
			-5.842000 -37.638750  1.680500
			-3.951500 -37.931250  4.386000
			-5.033250 -37.833750  1.059250
			-3.403250 -38.808750  3.501250
			-4.029500 -38.028750  1.076000
			-3.557000 -39.588750  2.662500
			-4.216000 -43.440000  2.244250
			-3.464250 -38.857500  1.852250
			-5.705250 -36.225000  3.523250
			-5.898500 -36.030000  2.623750
			-4.970500 -36.468750  4.135250
			-5.797750 -36.078750  1.668500
			-3.966500 -36.615000  4.152000
			-5.008000 -36.225000  0.886000
			-3.077250 -37.200000  3.652000
			-3.887500 -36.420000  0.895000
			-2.637500 -37.736250  2.630000
			-2.995750 -37.102500  1.560000
			-5.143250 -35.835000  3.135000
			-5.257750 -35.786250  2.618500
			-4.697000 -35.981250  3.467500
			-5.126500 -35.786250  2.131000
			-4.173250 -36.030000  3.469750
			-4.714000 -35.883750  1.806250
			-3.676250 -36.225000  3.194000
			-4.161750 -35.981250  1.825250
			-3.423500 -36.371250  2.626750
			-3.667250 -36.176250  2.073250
			-4.443500 -36.225000  2.638000
			-10.547000 -43.147500  2.679250
			-11.323500 -43.147500  3.244500
			-11.506250 -42.757500  2.651000
			-10.603250 -43.001250  2.647250
			-10.530750 -43.293750  2.651250
			-10.861250 -43.635000  3.549000
			-10.514250 -42.952500  2.623000
			-10.486250 -42.903750  2.639750
			-10.486250 -43.050000  2.639750
			-10.530750 -43.196250  2.651250
			-11.663500 -41.880000  3.573500
			-11.841000 -41.636250  2.645500
			-10.932750 -42.270000  4.257750
			-11.225750 -42.708750  2.100250
			-11.542500 -41.685000  1.804000
			-10.293000 -43.781250  3.539250
			-9.875500 -43.781250  3.141750
			-9.817500 -43.732500  2.650500
			-9.929250 -42.513750  4.274500
			-10.745000 -42.757500  1.852250
			-10.220750 -42.903750  1.854500
			-9.891500 -43.342500  2.194750
			-11.247750 -40.027500  3.438250
			-11.607000 -40.125000  2.630250
			-10.560500 -40.027500  3.872750
			-11.241000 -40.173750  1.865750
			-9.774250 -40.222500  3.876000
			-10.827000 -41.880000  1.279250
			-10.549750 -40.271250  1.514250
			-9.329250 -43.001250  3.495000
			-9.365750 -43.245000  2.648500
			-9.406750 -42.757500  1.874250
			-9.424500 -39.735000  3.139750
			-9.952000 -42.123750  1.259000
			-10.501500 -33.836250  3.381250
			-10.720250 -35.688750  2.654500
			-9.743000 -32.130000  4.082000
			-10.536000 -35.640000  2.010250
			-8.839750 -32.373750  4.077750
			-10.014000 -35.688750  1.561000
			-8.799500 -34.372500  3.163000
			-9.836250 -40.466250  1.513500
			-9.345000 -35.883750  1.572500
			-9.671750 -39.052500  2.659250
			-9.513000 -39.832500  2.188250
			-9.438250 -36.176250  2.644000
			-10.519250 -30.618750  3.671250
			-10.748250 -30.521250  2.638000
			-9.704000 -30.911250  4.404750
			-10.458000 -30.667500  1.680000
			-8.583500 -31.203750  4.413500
			-9.637000 -30.960000  1.103000
			-8.091750 -32.032500  3.496750
			-8.645250 -31.203750  1.075500
			-8.273000 -32.715000  2.641000
			-9.122000 -36.078750  2.226250
			-8.152500 -32.032500  1.847750
			-10.220250 -29.448750  3.543750
			-10.413750 -29.253750  2.643500
			-9.485250 -29.741250  4.155750
			-10.268250 -29.302500  1.677000
			-8.510000 -30.033750  4.156250
			-9.523250 -29.497500  0.906500
			-7.693250 -30.618750  3.651500
			-8.447000 -29.790000  0.927250
			-7.269750 -31.155000  2.657750
			-7.567250 -30.521250  1.547750
			-9.613750 -29.156250  3.143500
			-9.772500 -29.107500  2.638500
			-9.212250 -29.351250  3.487500
			-9.597000 -29.107500  2.139500
			-8.688500 -29.448750  3.489750
			-9.201000 -29.253750  1.843000
			-8.219000 -29.692500  3.197750
			-8.660500 -29.351250  1.817000
			-7.938500 -29.838750  2.646500
			-8.210250 -29.643750  2.077000
			-8.986750 -29.595000  2.642250
			10.751250 -67.912500  3.230000
			10.451500 -67.815000  2.644000
			11.499750 -67.571250  2.648750
			10.436000 -67.083750  3.385500
			10.073000 -66.937500  2.650000
			11.262250 -67.912500  3.450000
			11.100000 -67.083750  3.731250
			10.675750 -67.522500  2.060500
			10.281750 -66.693750  1.833000
			11.814500 -67.717500  3.468500
			12.171000 -67.571250  3.111250
			12.241250 -67.522500  2.664000
			12.155250 -67.230000  2.164000
			11.757750 -66.986250  1.747000
			11.161000 -67.181250  1.740000
			10.202250 -64.646250  3.400750
			10.073000 -64.646250  2.650000
			10.780000 -64.548750  3.959500
			10.329250 -64.402500  2.010500
			11.797000 -66.840000  3.758250
			11.639000 -64.256250  3.967250
			10.925250 -66.255000  1.303500
			10.859000 -64.061250  1.678250
			12.307000 -66.596250  3.265000
			12.402500 -66.450000  2.644500
			12.357250 -66.108750  1.943250
			11.800000 -65.962500  1.283250
			 9.956500 -62.013750  3.371500
			 9.854750 -61.867500  2.637000
			10.546500 -62.062500  3.974750
			10.124000 -61.721250  2.042000
			11.405000 -61.770000  3.982500
			10.637000 -61.477500  1.737750
			11.852250 -64.646250  3.077500
			11.546000 -61.575000  3.088250
			11.483750 -63.817500  1.701000
			11.205500 -61.282500  1.728250
			11.383000 -65.231250  2.656250
			11.650000 -64.451250  2.322750
			 9.601250 -59.381250  3.466500
			 9.431250 -59.283750  2.655500
			10.264000 -59.283750  4.074250
			 9.709250 -59.186250  1.915250
			11.166750 -58.991250  4.070250
			10.332000 -58.942500  1.486500
			11.521000 -58.796250  3.261500
			11.045250 -58.698750  1.485500
			11.048250 -61.623750  2.650500
			11.282250 -58.796250  2.635750
			11.344000 -61.380000  2.333500
			11.401500 -58.650000  2.104000
			 9.334750 -57.967500  3.538000
			 8.952000 -57.675000  2.641250
			10.163250 -58.065000  4.053500
			 9.270500 -57.577500  1.699500
			11.037750 -57.772500  4.033250
			10.047250 -57.333750  1.134500
			11.601000 -57.333750  3.383000
			11.022500 -56.992500  1.135000
			11.644500 -57.090000  2.657250
			11.620250 -56.943750  1.855000
			 9.493000 -56.553750  3.329000
			 9.286500 -56.505000  2.646750
			10.091750 -56.553750  3.787250
			 9.531500 -56.456250  1.962750
			10.833250 -56.310000  3.802500
			10.081750 -56.310000  1.529750
			11.230750 -56.017500  3.243750
			10.778750 -56.115000  1.556750
			11.164750 -55.871250  2.643250
			11.183750 -55.920000  2.091000
			10.451500 -56.163750  2.644000
			 1.157250 -75.127500  3.207500
			 0.869250 -74.932500  2.665750
			 1.933500 -75.030000  2.642250
			 0.914750 -74.152500  3.367750
			 0.579250 -73.860000  2.648000
			 1.680000 -75.371250  3.471750
			 1.590000 -74.396250  3.757750
			 1.110000 -74.737500  2.054000
			 0.816500 -73.665000  1.847250
			 2.204250 -75.371250  3.474000
			 2.560250 -75.322500  3.116750
			 2.647250 -75.273750  2.641500
			 2.617500 -74.883750  2.174000
			 2.236250 -74.493750  1.728250
			 1.639500 -74.493750  1.722000
			 0.914750 -71.471250  3.367750
			 0.813000 -71.373750  2.633500
			 1.504500 -71.520000  3.970500
			 1.053500 -71.178750  2.021500
			 2.303750 -74.396250  3.756500
			 2.363250 -71.520000  3.978250
			 1.504250 -73.470000  1.306250
			 1.627750 -70.983750  1.677750
			 2.797500 -74.298750  3.291000
			 2.909250 -74.152500  2.642500
			 2.908250 -73.811250  1.929250
			 2.363000 -73.470000  1.314000
			 0.942750 -68.497500  3.383500
			 0.841250 -68.253750  2.649750
			 1.504500 -68.741250  3.970500
			 1.110000 -68.205000  2.054000
			 2.363250 -68.741250  3.978250
			 1.639500 -68.156250  1.722000
			 2.548500 -72.007500  3.072500
			 2.548500 -68.595000  3.072500
			 2.252500 -70.983750  1.700500
			 2.236250 -68.156250  1.728250
			 2.006500 -72.495000  2.646750
			 2.374250 -71.763750  2.333750
			 0.821750 -65.523750  3.463750
			 0.651750 -65.377500  2.652750
			 1.484000 -65.670000  4.071250
			 0.929000 -65.328750  1.912250
			 2.387000 -65.670000  4.067500
			 1.551750 -65.280000  1.483750
			 2.785750 -65.572500  3.246750
			 2.293250 -65.280000  1.499250
			 2.006500 -68.448750  2.646750
			 2.530250 -65.475000  2.649000
			 2.374250 -68.302500  2.333750
			 2.649500 -65.377500  2.117500
			 0.700250 -63.866250  3.543750
			 0.317000 -63.427500  2.647250
			 1.500000 -64.305000  4.043000
			 0.635750 -63.427500  1.705500
			 2.403250 -64.305000  4.039500
			 1.456500 -63.427500  1.128500
			 2.966500 -64.012500  3.388750
			 2.432250 -63.427500  1.129000
			 3.026250 -63.768750  2.635250
			 3.029750 -63.622500  1.849000
			 0.975250 -62.452500  3.327500
			 0.768750 -62.257500  2.645250
			 1.557500 -62.598750  3.813500
			 1.013500 -62.306250  1.961000
			 2.315750 -62.598750  3.801000
			 1.592000 -62.355000  1.544500
			 2.729500 -62.452500  3.214250
			 2.305250 -62.355000  1.543500
			 2.675500 -62.257500  2.657500
			 2.710000 -62.306250  2.077500
			 1.933500 -62.306250  2.642250
			-6.385250 -63.378750  3.205750
			-6.656750 -63.135000  2.636500
			-5.580500 -63.427500  2.657250
			-6.571250 -62.452500  3.399000
			-6.890500 -62.160000  2.651250
			-5.862250 -63.671250  3.470000
			-5.908000 -62.793750  3.744000
			-6.387750 -62.988750  2.041000
			-6.637000 -61.965000  1.822000
			-5.338000 -63.768750  3.472750
			-4.981750 -63.768750  3.115500
			-4.895000 -63.768750  2.640000
			-4.909000 -63.427500  2.144000
			-5.278250 -62.988750  1.743750
			-5.874750 -62.891250  1.737250
			-6.454250 -60.015000  3.391000
			-6.555750 -59.917500  2.657000
			-5.876250 -60.210000  3.950000
			-6.299000 -59.771250  2.017250
			-5.194250 -62.891250  3.743250
			-5.017750 -60.307500  3.957750
			-5.965500 -61.916250  1.309250
			-5.725500 -59.722500  1.673250
			-4.700250 -62.891250  3.278000
			-4.560500 -62.793750  2.645500
			-4.561500 -62.452500  1.932250
			-5.090750 -62.062500  1.288750
			-6.321500 -57.333750  3.355250
			-6.394500 -57.138750  2.637500
			-5.731250 -57.675000  3.958500
			-6.125750 -57.090000  2.042000
			-4.900750 -57.772500  3.950000
			-5.584750 -57.138750  1.754000
			-4.876750 -60.795000  3.063500
			-4.731500 -57.675000  3.072250
			-5.100500 -59.820000  1.696250
			-5.016000 -57.236250  1.745000
			-5.391000 -61.136250  2.654000
			-5.006500 -60.502500  2.313000
			-6.314000 -54.603750  3.472250
			-6.439000 -54.457500  2.649500
			-5.651250 -54.847500  4.079750
			-6.177750 -54.457500  1.937000
			-4.748500 -54.993750  4.075750
			-5.555000 -54.555000  1.508250
			-4.349750 -54.993750  3.255250
			-4.797250 -54.652500  1.495750
			-5.229500 -57.480000  2.634750
			-4.605000 -54.847500  2.657500
			-4.877750 -57.382500  2.350000
			-4.457250 -54.798750  2.142000
			-6.362750 -53.092500  3.556750
			-6.701250 -52.653750  2.648000
			-5.590500 -53.628750  4.040000
			-6.382250 -52.702500  1.706500
			-4.687250 -53.775000  4.035750
			-5.606000 -52.848750  1.141500
			-4.096500 -53.628750  3.401500
			-4.630500 -52.995000  1.141750
			-4.036750 -53.385000  2.647750
			-4.033000 -53.238750  1.862000
			-6.015000 -51.873750  3.344500
			-6.205500 -51.678750  2.634500
			-5.444250 -52.117500  3.786500
			-5.976250 -51.727500  1.978250
			-4.702500 -52.215000  3.802250
			-5.426500 -51.922500  1.545500
			-4.260500 -52.117500  3.231500
			-4.712750 -52.020000  1.544500
			-4.298750 -51.971250  2.646750
			-4.280000 -52.020000  2.094750
			-5.056250 -51.922500  2.659500
			-11.798750 -54.750000  3.157750
			-12.030250 -54.555000  2.648500
			-11.082750 -54.798750  2.632750
			-11.968500 -53.921250  3.322250
			-12.247750 -53.628750  2.635500
			-11.332250 -54.993750  3.389500
			-11.389500 -54.213750  3.619250
			-11.794000 -54.408750  2.109500
			-12.059250 -53.531250  1.918750
			-10.852500 -55.091250  3.403750
			-10.512750 -55.140000  3.074500
			-10.458250 -55.091250  2.655500
			-10.460000 -54.798750  2.204250
			-10.801000 -54.408750  1.819750
			-11.325250 -54.311250  1.817500
			-11.852000 -51.727500  3.314750
			-11.958000 -51.630000  2.653000
			-11.330000 -51.873750  3.841250
			-11.705000 -51.532500  2.085500
			-10.748500 -54.311250  3.614000
			-10.572500 -52.020000  3.828250
			-11.404000 -53.433750  1.434000
			-11.219750 -51.483750  1.765500
			-10.287500 -54.311250  3.204500
			-10.179750 -54.213750  2.628500
			-10.157000 -53.921250  2.004000
			-10.618000 -53.580000  1.437750
			-11.735000 -49.338750  3.307250
			-11.812750 -49.143750  2.661750
			-11.213250 -49.631250  3.833500
			-11.560000 -49.095000  2.094750
			-10.455500 -49.728750  3.820750
			-11.079500 -49.143750  1.846750
			-10.451750 -52.410000  3.034750
			-10.306500 -49.631250  3.043250
			-10.668000 -51.581250  1.784250
			-10.555250 -49.241250  1.849000
			-10.909500 -52.751250  2.657750
			-10.557750 -52.166250  2.373250
			-11.739250 -46.852500  3.379750
			-11.841000 -46.706250  2.645500
			-11.161250 -47.096250  3.938500
			-11.612000 -46.755000  1.989250
			-10.330750 -47.193750  3.930000
			-11.050250 -46.803750  1.601000
			-9.981000 -47.193750  3.193750
			-10.381000 -46.901250  1.612000
			-10.748250 -49.436250  2.638000
			-10.196000 -47.096250  2.656500
			-10.440750 -49.387500  2.365750
			-10.064750 -47.047500  2.169750
			-11.788000 -45.487500  3.464250
			-12.102750 -45.097500  2.644500
			-11.072250 -45.975000  3.914750
			-11.804750 -45.146250  1.803000
			-10.270250 -46.121250  3.890250
			-11.089250 -45.292500  1.278250
			-9.727500 -45.975000  3.340250
			-10.202250 -45.438750  1.302250
			-9.671750 -45.780000  2.659250
			-9.673250 -45.633750  1.945500
			-11.456750 -44.366250  3.280250
			-11.651000 -44.220000  2.642250
			-10.942500 -44.610000  3.689500
			-11.455000 -44.317500  2.042750
			-10.273500 -44.707500  3.700500
			-10.937500 -44.415000  1.666000
			-9.892250 -44.658750  3.170000
			-10.296500 -44.512500  1.660750
			-9.934250 -44.512500  2.658250
			-9.903500 -44.561250  2.150250
			-10.603250 -44.415000  2.647250
			19.782250 -45.828750  2.927250
			19.537750 -45.731250  2.636000
			20.396500 -46.072500  2.644000
			18.826500 -43.781250  3.088500
			18.401000 -43.976250  2.655250
			20.140750 -45.780000  3.021500
			19.374000 -43.488750  3.179500
			19.672500 -45.585000  2.338500
			18.552750 -43.781250  2.067250
			20.402750 -45.487500  3.022750
			20.629250 -45.146250  2.891000
			20.731000 -44.951250  2.649500
			20.587250 -44.853750  2.378750
			20.277500 -44.951250  2.200000
			19.971000 -45.292500  2.210750
			18.556750 -42.221250  2.970500
			18.707500 -43.147500  2.644250
			18.600250 -41.100000  3.220500
			18.858250 -43.147500  2.318500
			19.725000 -43.098750  3.157000
			19.007250 -40.710000  3.230250
			19.058500 -43.196250  1.646250
			19.205750 -42.952500  2.106250
			20.257750 -43.196250  3.014000
			20.630250 -43.488750  2.628500
			20.398750 -42.708750  2.119750
			19.744000 -42.416250  1.629000
			17.725000 -41.100000  3.240500
			17.949500 -41.880000  2.657250
			17.985000 -39.881250  3.765750
			18.153250 -41.685000  2.174250
			18.743000 -39.052500  3.753000
			18.589750 -41.295000  1.938250
			19.419750 -41.246250  2.905500
			19.205500 -39.442500  3.082000
			19.584750 -42.562500  2.100250
			19.085750 -40.758750  1.924750
			19.566250 -42.075000  2.652250
			19.712000 -42.172500  2.399250
			17.152250 -39.783750  3.322750
			16.828750 -40.856250  2.648000
			17.663250 -38.516250  3.542750
			17.127000 -40.661250  1.807000
			18.276250 -37.833750  3.521500
			17.915500 -39.978750  1.286500
			18.894750 -37.882500  3.165250
			18.846250 -38.955000  1.298750
			19.086500 -40.466250  2.638000
			19.187250 -38.321250  2.658750
			19.265250 -40.417500  2.328250
			19.315000 -38.321250  1.982000
			17.128500 -39.198750  3.233750
			16.901250 -39.442500  2.652750
			17.691500 -38.565000  3.559000
			17.142000 -39.198750  2.041000
			18.288250 -37.882500  3.566000
			17.671250 -38.565000  1.708500
			18.665250 -37.443750  3.108000
			18.312250 -37.882500  1.703250
			18.663000 -37.443750  2.656250
			18.677250 -37.443750  2.176500
			18.022000 -38.321250  2.661500
			11.845000 -75.176250  2.960750
			11.644500 -74.981250  2.657250
			12.330000 -75.761250  2.640250
			11.368250 -72.885000  3.135750
			10.975750 -72.787500  2.646500
			12.159000 -75.371250  3.066750
			11.888000 -72.933750  3.210750
			11.811750 -74.932500  2.303250
			11.131750 -72.690000  1.985750
			12.421000 -75.273750  3.068000
			12.663500 -75.127500  2.907750
			12.809750 -74.981250  2.654250
			12.682250 -74.835000  2.355500
			12.416750 -74.737500  2.165250
			12.082000 -74.835000  2.159750
			11.389250 -71.422500  3.034750
			11.354750 -72.251250  2.639750
			11.621750 -70.496250  3.282250
			11.493250 -72.348750  2.269500
			12.251000 -72.787500  3.232500
			12.045250 -70.350000  3.264000
			11.670000 -72.495000  1.508750
			11.812500 -72.397500  2.041250
			12.683000 -73.226250  3.069250
			12.971000 -73.665000  2.635250
			12.888750 -72.885000  2.062250
			12.383500 -72.251250  1.507750
			10.892250 -69.960000  3.311000
			10.931250 -70.691250  2.658250
			11.308750 -69.033750  3.889250
			11.151250 -70.691250  2.147250
			12.094750 -68.790000  3.892750
			11.592000 -70.593750  1.838500
			12.312750 -71.032500  2.930500
			12.388500 -69.423750  3.124250
			12.219750 -72.251250  2.051500
			12.116250 -70.447500  1.841250
			12.285750 -71.861250  2.652000
			12.375750 -72.007500  2.366000
			10.581500 -68.497500  3.394250
			10.145250 -69.228750  2.654500
			11.265250 -67.717500  3.639500
			10.419250 -69.228750  1.724750
			11.906250 -67.473750  3.634250
			11.212250 -69.082500  1.131750
			12.412250 -67.912500  3.213000
			12.187750 -68.741250  1.132000
			12.140500 -70.203750  2.643500
			12.592250 -68.400000  2.641250
			12.291000 -70.252500  2.317500
			12.680000 -68.497500  1.904250
			10.702500 -67.961250  3.314000
			10.451500 -68.058750  2.644000
			11.249250 -67.766250  3.667250
			10.680250 -67.961250  1.988000
			11.890250 -67.522500  3.662250
			11.242250 -67.766250  1.599250
			12.283250 -67.376250  3.176250
			11.911500 -67.522500  1.610500
			12.285750 -67.376250  2.652000
			12.304250 -67.376250  2.099750
			11.572000 -67.766250  2.653250
			 1.933500 -83.707500  2.642250
			 1.337250 -82.732500  2.635500
			 1.521250 -82.976250  2.967000
			 1.806750 -83.268750  3.057000
			 2.068750 -83.268750  3.058250
			 2.323500 -83.171250  2.942250
			 2.457750 -83.073750  2.644500
			 2.374250 -82.927500  2.333750
			 2.109500 -82.732500  2.143500
			 1.774750 -82.732500  2.138000
			 1.487750 -82.732500  2.309750
			 0.869250 -80.343750  2.665750
			 1.262000 -80.538750  3.155500
			 1.041750 -80.295000  1.977250
			 1.753750 -80.782500  3.214000
			 2.116500 -80.782500  3.235750
			 2.520500 -81.318750  3.056000
			 2.748000 -81.855000  2.662000
			 2.754750 -81.075000  2.065500
			 2.321750 -80.295000  1.515500
			 1.563750 -80.295000  1.528250
			 1.292750 -79.953750  2.647500
			 1.416250 -79.125000  3.019000
			 1.431500 -80.100000  2.277250
			 1.721250 -78.296250  3.270250
			 1.751000 -80.246250  2.048750
			 2.128250 -78.296250  3.280250
			 2.323500 -79.076250  2.942250
			 2.268000 -79.856250  2.647750
			 2.313750 -80.051250  2.373750
			 2.129750 -80.246250  2.042750
			 1.030750 -78.296250  2.646500
			 1.035500 -77.516250  3.287500
			 1.222500 -78.345000  2.119250
			 1.525000 -76.785000  3.869750
			 1.675250 -78.393750  1.854750
			 2.339500 -76.785000  3.890000
			 2.199500 -78.393750  1.857500
			 2.588500 -77.467500  3.133000
			 2.268000 -78.198750  2.647750
			 2.390750 -78.296250  2.306000
			 0.389500 -76.541250  2.651750
			 0.882250 -76.005000  3.423500
			 0.663750 -76.638750  1.721500
			 1.626750 -75.420000  3.628750
			 1.456500 -76.785000  1.128500
			 2.268000 -75.420000  3.623500
			 2.432250 -76.785000  1.129000
			 2.729500 -76.005000  3.214250
			 2.952750 -76.638750  1.917250
			 2.864750 -76.541250  2.654500
			 0.768750 -75.517500  2.645250
			 1.035500 -75.517500  3.287500
			 1.041750 -75.517500  1.977250
			 1.610750 -75.468750  3.657000
			 1.587500 -75.468750  1.617000
			 2.280000 -75.468750  3.667750
			 2.272750 -75.468750  1.600000
			 2.645000 -75.420000  3.165250
			 2.649500 -75.420000  2.117500
			 2.647250 -75.420000  2.641500
			 1.933500 -75.566250  2.642250
			-6.573250 -71.568750  2.947250
			-6.729250 -71.227500  2.631750
			-6.177250 -72.300000  2.650500
			-6.715250 -69.082500  3.127750
			-7.080000 -68.790000  2.654500
			-6.304000 -71.861250  3.065500
			-6.239750 -69.375000  3.214500
			-6.578500 -71.276250  2.306250
			-6.924000 -68.790000  1.994250
			-6.025250 -71.910000  3.038250
			-5.771250 -71.861250  2.922500
			-5.637000 -71.812500  2.624750
			-5.736000 -71.617500  2.342250
			-5.973250 -71.373750  2.167750
			-6.291500 -71.325000  2.134000
			-6.477000 -67.668750  3.040500
			-6.628500 -68.497500  2.652750
			-6.127500 -66.888750  3.279500
			-6.518000 -68.643750  2.266000
			-5.861000 -69.423750  3.208500
			-5.720250 -66.937500  3.289250
			-6.385750 -68.838750  1.516750
			-6.198500 -68.838750  2.037750
			-5.473500 -70.057500  3.056750
			-5.274000 -70.593750  2.646750
			-5.239250 -69.813750  2.066000
			-5.644000 -68.985000  1.532000
			-6.784500 -66.011250  3.312750
			-6.846250 -66.791250  2.639750
			-6.251000 -65.328750  3.883750
			-6.626250 -66.840000  2.128500
			-5.464750 -65.475000  3.887250
			-6.201500 -66.986250  1.848250
			-5.553750 -67.766250  2.935750
			-5.244000 -66.206250  3.114500
			-5.819250 -68.887500  2.031250
			-5.677500 -67.083750  1.851000
			-5.681250 -68.546250  2.636750
			-5.635250 -68.741250  2.362750
			-6.877750 -64.451250  3.409250
			-7.414750 -64.938750  2.649000
			-6.105000 -64.012500  3.630250
			-7.112250 -65.085000  1.735500
			-5.463750 -64.110000  3.625000
			-6.347750 -65.328750  1.125750
			-5.046750 -64.743750  3.228250
			-5.372000 -65.475000  1.126250
			-5.608750 -66.888750  2.641000
			-4.939500 -65.377500  2.652000
			-5.458250 -66.986250  2.315000
			-4.851500 -65.475000  1.914500
			-6.695750 -64.012500  3.289000
			-6.963000 -64.012500  2.647250
			-6.121000 -64.061250  3.658500
			-6.690000 -64.012500  1.979000
			-5.451750 -64.158750  3.669500
			-6.128000 -64.061250  1.590500
			-5.086750 -64.207500  3.167500
			-5.459000 -64.158750  1.601500
			-5.084500 -64.207500  2.643250
			-5.037750 -64.207500  2.107250
			-5.797750 -64.207500  2.644250
			-11.959000 -62.013750  2.915000
			-12.102750 -61.721250  2.644500
			-11.651000 -62.745000  2.642250
			-12.012250 -59.771250  3.072000
			-12.320250 -59.478750  2.631250
			-11.745750 -62.355000  3.000500
			-11.593000 -60.112500  3.126250
			-11.984500 -61.770000  2.374750
			-12.185000 -59.478750  2.071500
			-11.511750 -62.403750  2.985750
			-11.273500 -62.403750  2.898000
			-11.155250 -62.403750  2.628250
			-11.214750 -62.208750  2.406250
			-11.452000 -61.965000  2.232000
			-11.713750 -61.867500  2.231250
			-11.729000 -58.552500  2.972500
			-11.913500 -59.283750  2.641000
			-11.391750 -57.918750  3.167500
			-11.807000 -59.430000  2.327250
			-11.258500 -60.210000  3.131750
			-11.028750 -58.016250  3.189250
			-11.695250 -59.625000  1.678750
			-11.548500 -59.625000  2.138750
			-10.959750 -60.795000  3.004250
			-10.792750 -61.380000  2.650000
			-10.734000 -60.648750  2.158750
			-11.054500 -59.868750  1.673500
			-11.932000 -57.041250  3.193500
			-12.030250 -57.675000  2.648500
			-11.438250 -56.505000  3.703500
			-11.842750 -57.821250  2.193750
			-10.724750 -56.748750  3.702500
			-11.451000 -57.967500  1.970250
			-10.922500 -58.796250  2.875250
			-10.568500 -57.431250  3.042250
			-11.197750 -59.771250  2.116000
			-10.999250 -58.113750  1.968000
			-11.055000 -59.430000  2.649000
			-11.025500 -59.625000  2.403000
			-11.952750 -55.627500  3.294000
			-12.437500 -55.968750  2.638750
			-11.236000 -55.335000  3.482750
			-12.216250 -56.163750  1.865750
			-10.683500 -55.530000  3.501250
			-11.516500 -56.456250  1.369000
			-10.327250 -56.163750  3.144000
			-10.642000 -56.748750  1.348750
			-10.909500 -57.967500  2.657750
			-10.224250 -56.700000  2.640750
			-10.803500 -58.113750  2.343500
			-10.173000 -56.846250  2.032250
			-11.787000 -55.237500  3.202000
			-11.985750 -55.188750  2.636750
			-11.777750 -55.237500  2.081750
			-10.982000 -55.578750  2.653250
			-10.683500 -55.578750  3.501250
			-11.264750 -55.383750  1.777500
			-10.339000 -55.676250  3.099750
			-10.651500 -55.578750  1.756000
			-10.341000 -55.627500  2.648000
			-10.298750 -55.676250  2.184750
		</DataArray>
	</Points>
			<Polys>
				<DataArray type="Int32" Name="connectivity" format="ascii">
					0 1 2 
					0 3 4 1 
					5 0 2 
					5 6 3 0 
					1 7 2 
					1 4 8 7 
					9 5 2 
					10 9 2 
					11 10 2 
					12 11 2 
					13 12 2 
					14 13 2 
					7 14 2 
					3 15 16 4 
					6 17 15 3 
					4 16 18 8 
					9 19 6 5 
					19 20 17 6 
					7 8 21 14 
					8 18 22 21 
					10 23 19 9 
					11 24 23 10 
					12 25 24 11 
					13 26 25 12 
					14 21 26 13 
					15 27 28 16 
					17 29 27 15 
					16 28 30 18 
					20 31 29 17 
					18 30 32 22 
					23 33 20 19 
					33 34 31 20 
					21 22 35 26 
					22 32 36 35 
					24 37 33 23 
					25 38 37 24 
					26 35 38 25 
					27 39 40 28 
					29 41 39 27 
					28 40 42 30 
					31 43 41 29 
					30 42 44 32 
					34 45 43 31 
					32 44 46 36 
					37 47 34 33 
					47 48 45 34 
					35 36 49 38 
					36 46 50 49 
					38 49 47 37 
					39 51 52 40 
					41 53 51 39 
					40 52 54 42 
					43 55 53 41 
					42 54 56 44 
					45 57 55 43 
					44 56 58 46 
					48 59 57 45 
					46 58 60 50 
					49 50 48 47 
					50 60 59 48 
					51 61 62 52 
					53 63 61 51 
					52 62 64 54 
					55 65 63 53 
					54 64 66 56 
					57 67 65 55 
					56 66 68 58 
					59 69 67 57 
					58 68 70 60 
					60 70 69 59 
					61 71 62 
					63 71 61 
					62 71 64 
					65 71 63 
					64 71 66 
					67 71 65 
					66 71 68 
					69 71 67 
					68 71 70 
					70 71 69 
					72 73 74 
					72 75 76 73 
					77 72 74 
					77 78 75 72 
					73 79 74 
					73 76 80 79 
					81 77 74 
					82 81 74 
					83 82 74 
					84 83 74 
					85 84 74 
					86 85 74 
					79 86 74 
					75 87 88 76 
					78 89 87 75 
					76 88 90 80 
					81 91 78 77 
					91 92 89 78 
					79 80 93 86 
					80 90 94 93 
					82 95 91 81 
					83 96 95 82 
					84 97 96 83 
					85 98 97 84 
					86 93 98 85 
					87 99 100 88 
					89 101 99 87 
					88 100 102 90 
					92 103 101 89 
					90 102 104 94 
					95 105 92 91 
					105 106 103 92 
					93 94 107 98 
					94 104 108 107 
					96 109 105 95 
					97 110 109 96 
					98 107 110 97 
					99 111 112 100 
					101 113 111 99 
					100 112 114 102 
					103 115 113 101 
					102 114 116 104 
					106 117 115 103 
					104 116 118 108 
					109 119 106 105 
					119 120 117 106 
					107 108 121 110 
					108 118 122 121 
					110 121 119 109 
					111 123 112 
					113 123 111 
					112 123 114 
					115 123 113 
					114 123 116 
					117 123 115 
					116 123 118 
					120 123 117 
					118 123 122 
					121 122 120 119 
					122 123 120 
					124 125 126 
					124 127 128 125 
					129 124 126 
					129 130 127 124 
					125 131 126 
					125 128 132 131 
					133 129 126 
					134 133 126 
					135 134 126 
					136 135 126 
					137 136 126 
					138 137 126 
					131 138 126 
					127 139 140 128 
					130 141 139 127 
					128 140 142 132 
					133 143 130 129 
					143 144 141 130 
					131 132 145 138 
					132 142 146 145 
					134 147 143 133 
					135 148 147 134 
					136 149 148 135 
					137 150 149 136 
					138 145 150 137 
					139 151 152 140 
					141 153 151 139 
					140 152 154 142 
					144 155 153 141 
					142 154 156 146 
					147 157 144 143 
					157 158 155 144 
					145 146 159 150 
					146 156 160 159 
					148 161 157 147 
					149 162 161 148 
					150 159 162 149 
					151 163 152 
					153 163 151 
					152 163 154 
					155 163 153 
					154 163 156 
					158 163 155 
					156 163 160 
					161 164 158 157 
					164 163 158 
					159 160 165 162 
					160 163 165 
					162 165 164 161 
					165 163 164 
					166 167 168 
					166 169 170 167 
					171 166 168 
					171 172 169 166 
					167 173 168 
					167 170 174 173 
					175 171 168 
					176 175 168 
					177 176 168 
					178 177 168 
					179 178 168 
					180 179 168 
					173 180 168 
					169 181 182 170 
					172 183 181 169 
					170 182 184 174 
					175 185 172 171 
					185 186 183 172 
					173 174 187 180 
					174 184 188 187 
					176 189 185 175 
					177 190 189 176 
					178 191 190 177 
					179 192 191 178 
					180 187 192 179 
					181 193 182 
					183 193 181 
					182 193 184 
					186 193 183 
					184 193 188 
					189 194 186 185 
					194 193 186 
					187 188 195 192 
					188 193 195 
					190 196 194 189 
					191 197 196 190 
					192 195 197 191 
					196 193 194 
					197 193 196 
					195 193 197 
					198 199 200 
					198 201 202 199 
					203 198 200 
					203 204 201 198 
					199 205 200 
					199 202 206 205 
					207 203 200 
					208 207 200 
					209 208 200 
					210 209 200 
					211 210 200 
					212 211 200 
					205 212 200 
					201 213 214 202 
					204 215 213 201 
					202 214 216 206 
					207 217 204 203 
					217 218 215 204 
					205 206 219 212 
					206 216 220 219 
					208 221 217 207 
					209 222 221 208 
					210 223 222 209 
					211 224 223 210 
					212 219 224 211 
					213 225 226 214 
					215 227 225 213 
					214 226 228 216 
					218 229 227 215 
					216 228 230 220 
					221 231 218 217 
					231 232 229 218 
					219 220 233 224 
					220 230 234 233 
					222 235 231 221 
					223 236 235 222 
					224 233 236 223 
					225 237 226 
					227 237 225 
					226 237 228 
					229 237 227 
					228 237 230 
					232 237 229 
					230 237 234 
					235 238 232 231 
					238 237 232 
					233 234 239 236 
					234 237 239 
					236 239 238 235 
					239 237 238 
					240 241 242 
					240 243 244 241 
					245 240 242 
					245 246 243 240 
					241 247 242 
					241 244 248 247 
					249 245 242 
					250 249 242 
					251 250 242 
					252 251 242 
					253 252 242 
					254 253 242 
					247 254 242 
					243 255 256 244 
					246 257 255 243 
					244 256 258 248 
					249 259 246 245 
					259 260 257 246 
					247 248 261 254 
					248 258 262 261 
					250 263 259 249 
					251 264 263 250 
					252 265 264 251 
					253 266 265 252 
					254 261 266 253 
					255 267 268 256 
					257 269 267 255 
					256 268 270 258 
					260 271 269 257 
					258 270 272 262 
					263 273 260 259 
					273 274 271 260 
					261 262 275 266 
					262 272 276 275 
					264 277 273 263 
					265 278 277 264 
					266 275 278 265 
					267 279 268 
					269 279 267 
					268 279 270 
					271 279 269 
					270 279 272 
					274 279 271 
					272 279 276 
					277 280 274 273 
					280 279 274 
					275 276 281 278 
					276 279 281 
					278 281 280 277 
					281 279 280 
					282 283 284 
					282 285 286 283 
					287 282 284 
					287 288 285 282 
					283 289 284 
					283 286 290 289 
					291 287 284 
					292 291 284 
					293 292 284 
					294 293 284 
					295 294 284 
					296 295 284 
					289 296 284 
					285 297 298 286 
					288 299 297 285 
					286 298 300 290 
					291 301 288 287 
					301 302 299 288 
					289 290 303 296 
					290 300 304 303 
					292 305 301 291 
					293 306 305 292 
					294 307 306 293 
					295 308 307 294 
					296 303 308 295 
					297 309 310 298 
					299 311 309 297 
					298 310 312 300 
					302 313 311 299 
					300 312 314 304 
					305 315 302 301 
					315 316 313 302 
					303 304 317 308 
					304 314 318 317 
					306 319 315 305 
					307 320 319 306 
					308 317 320 307 
					309 321 322 310 
					311 323 321 309 
					310 322 324 312 
					313 325 323 311 
					312 324 326 314 
					316 327 325 313 
					314 326 328 318 
					319 329 316 315 
					329 330 327 316 
					317 318 331 320 
					318 328 332 331 
					320 331 329 319 
					321 333 334 322 
					323 335 333 321 
					322 334 336 324 
					325 337 335 323 
					324 336 338 326 
					327 339 337 325 
					326 338 340 328 
					330 341 339 327 
					328 340 342 332 
					331 332 330 329 
					332 342 341 330 
					333 343 344 334 
					335 345 343 333 
					334 344 346 336 
					337 347 345 335 
					336 346 348 338 
					339 349 347 337 
					338 348 350 340 
					341 351 349 339 
					340 350 352 342 
					342 352 351 341 
					343 353 354 344 
					345 355 353 343 
					344 354 356 346 
					347 357 355 345 
					346 356 358 348 
					349 359 357 347 
					348 358 360 350 
					351 361 359 349 
					350 360 362 352 
					352 362 361 351 
					353 363 354 
					355 363 353 
					354 363 356 
					357 363 355 
					356 363 358 
					359 363 357 
					358 363 360 
					361 363 359 
					360 363 362 
					362 363 361 
					364 365 366 
					364 367 368 365 
					369 364 366 
					369 370 367 364 
					365 371 366 
					365 368 372 371 
					373 369 366 
					374 373 366 
					375 374 366 
					376 375 366 
					377 376 366 
					378 377 366 
					371 378 366 
					367 379 380 368 
					370 381 379 367 
					368 380 382 372 
					373 383 370 369 
					383 384 381 370 
					371 372 385 378 
					372 382 386 385 
					374 387 383 373 
					375 388 387 374 
					376 389 388 375 
					377 390 389 376 
					378 385 390 377 
					379 391 392 380 
					381 393 391 379 
					380 392 394 382 
					384 395 393 381 
					382 394 396 386 
					387 397 384 383 
					397 398 395 384 
					385 386 399 390 
					386 396 400 399 
					388 401 397 387 
					389 402 401 388 
					390 399 402 389 
					391 403 404 392 
					393 405 403 391 
					392 404 406 394 
					395 407 405 393 
					394 406 408 396 
					398 409 407 395 
					396 408 410 400 
					401 411 398 397 
					411 412 409 398 
					399 400 413 402 
					400 410 414 413 
					402 413 411 401 
					403 415 416 404 
					405 417 415 403 
					404 416 418 406 
					407 419 417 405 
					406 418 420 408 
					409 421 419 407 
					408 420 422 410 
					412 423 421 409 
					410 422 424 414 
					413 414 412 411 
					414 424 423 412 
					415 425 416 
					417 425 415 
					416 425 418 
					419 425 417 
					418 425 420 
					421 425 419 
					420 425 422 
					423 425 421 
					422 425 424 
					424 425 423 
					426 427 428 
					426 429 430 427 
					431 426 428 
					431 432 429 426 
					427 433 428 
					427 430 434 433 
					435 431 428 
					436 435 428 
					437 436 428 
					438 437 428 
					439 438 428 
					440 439 428 
					433 440 428 
					429 441 442 430 
					432 443 441 429 
					430 442 444 434 
					435 445 432 431 
					445 446 443 432 
					433 434 447 440 
					434 444 448 447 
					436 449 445 435 
					437 450 449 436 
					438 451 450 437 
					439 452 451 438 
					440 447 452 439 
					441 453 454 442 
					443 455 453 441 
					442 454 456 444 
					446 457 455 443 
					444 456 458 448 
					449 459 446 445 
					459 460 457 446 
					447 448 461 452 
					448 458 462 461 
					450 463 459 449 
					451 464 463 450 
					452 461 464 451 
					453 465 466 454 
					455 467 465 453 
					454 466 468 456 
					457 469 467 455 
					456 468 470 458 
					460 471 469 457 
					458 470 472 462 
					463 473 460 459 
					473 474 471 460 
					461 462 475 464 
					462 472 476 475 
					464 475 473 463 
					465 477 478 466 
					467 479 477 465 
					466 478 480 468 
					469 481 479 467 
					468 480 482 470 
					471 483 481 469 
					470 482 484 472 
					474 485 483 471 
					472 484 486 476 
					475 476 474 473 
					476 486 485 474 
					477 487 488 478 
					479 489 487 477 
					478 488 490 480 
					481 491 489 479 
					480 490 492 482 
					483 493 491 481 
					482 492 494 484 
					485 495 493 483 
					484 494 496 486 
					486 496 495 485 
					487 497 498 488 
					489 499 497 487 
					488 498 500 490 
					491 501 499 489 
					490 500 502 492 
					493 503 501 491 
					492 502 504 494 
					495 505 503 493 
					494 504 506 496 
					496 506 505 495 
					497 507 508 498 
					499 509 507 497 
					498 508 510 500 
					501 511 509 499 
					500 510 512 502 
					503 513 511 501 
					502 512 514 504 
					505 515 513 503 
					504 514 516 506 
					506 516 515 505 
					507 517 518 508 
					509 519 517 507 
					508 518 520 510 
					511 521 519 509 
					510 520 522 512 
					513 523 521 511 
					512 522 524 514 
					515 525 523 513 
					514 524 526 516 
					516 526 525 515 
					517 527 518 
					519 527 517 
					518 527 520 
					521 527 519 
					520 527 522 
					523 527 521 
					522 527 524 
					525 527 523 
					524 527 526 
					526 527 525 
					528 529 530 
					528 531 532 529 
					533 528 530 
					533 534 531 528 
					529 535 530 
					529 532 536 535 
					537 533 530 
					538 537 530 
					539 538 530 
					540 539 530 
					541 540 530 
					542 541 530 
					535 542 530 
					531 543 544 532 
					534 545 543 531 
					532 544 546 536 
					537 547 534 533 
					547 548 545 534 
					535 536 549 542 
					536 546 550 549 
					538 551 547 537 
					539 552 551 538 
					540 553 552 539 
					541 554 553 540 
					542 549 554 541 
					543 555 556 544 
					545 557 555 543 
					544 556 558 546 
					548 559 557 545 
					546 558 560 550 
					551 561 548 547 
					561 562 559 548 
					549 550 563 554 
					550 560 564 563 
					552 565 561 551 
					553 566 565 552 
					554 563 566 553 
					555 567 568 556 
					557 569 567 555 
					556 568 570 558 
					559 571 569 557 
					558 570 572 560 
					562 573 571 559 
					560 572 574 564 
					565 575 562 561 
					575 576 573 562 
					563 564 577 566 
					564 574 578 577 
					566 577 575 565 
					567 579 580 568 
					569 581 579 567 
					568 580 582 570 
					571 583 581 569 
					570 582 584 572 
					573 585 583 571 
					572 584 586 574 
					576 587 585 573 
					574 586 588 578 
					577 578 576 575 
					578 588 587 576 
					579 589 590 580 
					581 591 589 579 
					580 590 592 582 
					583 593 591 581 
					582 592 594 584 
					585 595 593 583 
					584 594 596 586 
					587 597 595 585 
					586 596 598 588 
					588 598 597 587 
					589 599 600 590 
					591 601 599 589 
					590 600 602 592 
					593 603 601 591 
					592 602 604 594 
					595 605 603 593 
					594 604 606 596 
					597 607 605 595 
					596 606 608 598 
					598 608 607 597 
					599 609 610 600 
					601 611 609 599 
					600 610 612 602 
					603 613 611 601 
					602 612 614 604 
					605 615 613 603 
					604 614 616 606 
					607 617 615 605 
					606 616 618 608 
					608 618 617 607 
					609 619 620 610 
					611 621 619 609 
					610 620 622 612 
					613 623 621 611 
					612 622 624 614 
					615 625 623 613 
					614 624 626 616 
					617 627 625 615 
					616 626 628 618 
					618 628 627 617 
					619 629 620 
					621 629 619 
					620 629 622 
					623 629 621 
					622 629 624 
					625 629 623 
					624 629 626 
					627 629 625 
					626 629 628 
					628 629 627 
					630 631 632 
					630 633 634 631 
					635 630 632 
					635 636 633 630 
					631 637 632 
					631 634 638 637 
					639 635 632 
					640 639 632 
					641 640 632 
					642 641 632 
					643 642 632 
					644 643 632 
					637 644 632 
					633 645 646 634 
					636 647 645 633 
					634 646 648 638 
					639 649 636 635 
					649 650 647 636 
					637 638 651 644 
					638 648 652 651 
					640 653 649 639 
					641 654 653 640 
					642 655 654 641 
					643 656 655 642 
					644 651 656 643 
					645 657 658 646 
					647 659 657 645 
					646 658 660 648 
					650 661 659 647 
					648 660 662 652 
					653 663 650 649 
					663 664 661 650 
					651 652 665 656 
					652 662 666 665 
					654 667 663 653 
					655 668 667 654 
					656 665 668 655 
					657 669 670 658 
					659 671 669 657 
					658 670 672 660 
					661 673 671 659 
					660 672 674 662 
					664 675 673 661 
					662 674 676 666 
					667 677 664 663 
					677 678 675 664 
					665 666 679 668 
					666 676 680 679 
					668 679 677 667 
					669 681 682 670 
					671 683 681 669 
					670 682 684 672 
					673 685 683 671 
					672 684 686 674 
					675 687 685 673 
					674 686 688 676 
					678 689 687 675 
					676 688 690 680 
					679 680 678 677 
					680 690 689 678 
					681 691 692 682 
					683 693 691 681 
					682 692 694 684 
					685 695 693 683 
					684 694 696 686 
					687 697 695 685 
					686 696 698 688 
					689 699 697 687 
					688 698 700 690 
					690 700 699 689 
					691 701 702 692 
					693 703 701 691 
					692 702 704 694 
					695 705 703 693 
					694 704 706 696 
					697 707 705 695 
					696 706 708 698 
					699 709 707 697 
					698 708 710 700 
					700 710 709 699 
					701 711 712 702 
					703 713 711 701 
					702 712 714 704 
					705 715 713 703 
					704 714 716 706 
					707 717 715 705 
					706 716 718 708 
					709 719 717 707 
					708 718 720 710 
					710 720 719 709 
					711 721 722 712 
					713 723 721 711 
					712 722 724 714 
					715 725 723 713 
					714 724 726 716 
					717 727 725 715 
					716 726 728 718 
					719 729 727 717 
					718 728 730 720 
					720 730 729 719 
					721 731 722 
					723 731 721 
					722 731 724 
					725 731 723 
					724 731 726 
					727 731 725 
					726 731 728 
					729 731 727 
					728 731 730 
					730 731 729 
					732 733 734 
					732 735 736 733 
					737 732 734 
					737 738 735 732 
					733 739 734 
					733 736 740 739 
					741 737 734 
					742 741 734 
					743 742 734 
					744 743 734 
					745 744 734 
					746 745 734 
					739 746 734 
					735 747 748 736 
					738 749 747 735 
					736 748 750 740 
					741 751 738 737 
					751 752 749 738 
					739 740 753 746 
					740 750 754 753 
					742 755 751 741 
					743 756 755 742 
					744 757 756 743 
					745 758 757 744 
					746 753 758 745 
					747 759 760 748 
					749 761 759 747 
					748 760 762 750 
					752 763 761 749 
					750 762 764 754 
					755 765 752 751 
					765 766 763 752 
					753 754 767 758 
					754 764 768 767 
					756 769 765 755 
					757 770 769 756 
					758 767 770 757 
					759 771 772 760 
					761 773 771 759 
					760 772 774 762 
					763 775 773 761 
					762 774 776 764 
					766 777 775 763 
					764 776 778 768 
					769 779 766 765 
					779 780 777 766 
					767 768 781 770 
					768 778 782 781 
					770 781 779 769 
					771 783 784 772 
					773 785 783 771 
					772 784 786 774 
					775 787 785 773 
					774 786 788 776 
					777 789 787 775 
					776 788 790 778 
					780 791 789 777 
					778 790 792 782 
					781 782 780 779 
					782 792 791 780 
					783 793 794 784 
					785 795 793 783 
					784 794 796 786 
					787 797 795 785 
					786 796 798 788 
					789 799 797 787 
					788 798 800 790 
					791 801 799 789 
					790 800 802 792 
					792 802 801 791 
					793 803 804 794 
					795 805 803 793 
					794 804 806 796 
					797 807 805 795 
					796 806 808 798 
					799 809 807 797 
					798 808 810 800 
					801 811 809 799 
					800 810 812 802 
					802 812 811 801 
					803 813 814 804 
					805 815 813 803 
					804 814 816 806 
					807 817 815 805 
					806 816 818 808 
					809 819 817 807 
					808 818 820 810 
					811 821 819 809 
					810 820 822 812 
					812 822 821 811 
					813 823 824 814 
					815 825 823 813 
					814 824 826 816 
					817 827 825 815 
					816 826 828 818 
					819 829 827 817 
					818 828 830 820 
					821 831 829 819 
					820 830 832 822 
					822 832 831 821 
					823 833 824 
					825 833 823 
					824 833 826 
					827 833 825 
					826 833 828 
					829 833 827 
					828 833 830 
					831 833 829 
					830 833 832 
					832 833 831 
					834 835 836 
					834 837 838 835 
					839 834 836 
					839 840 837 834 
					835 841 836 
					835 838 842 841 
					843 839 836 
					844 843 836 
					845 844 836 
					846 845 836 
					847 846 836 
					848 847 836 
					841 848 836 
					837 849 850 838 
					840 851 849 837 
					838 850 852 842 
					843 853 840 839 
					853 854 851 840 
					841 842 855 848 
					842 852 856 855 
					844 857 853 843 
					845 858 857 844 
					846 859 858 845 
					847 860 859 846 
					848 855 860 847 
					849 861 862 850 
					851 863 861 849 
					850 862 864 852 
					854 865 863 851 
					852 864 866 856 
					857 867 854 853 
					867 868 865 854 
					855 856 869 860 
					856 866 870 869 
					858 871 867 857 
					859 872 871 858 
					860 869 872 859 
					861 873 874 862 
					863 875 873 861 
					862 874 876 864 
					865 877 875 863 
					864 876 878 866 
					868 879 877 865 
					866 878 880 870 
					871 881 868 867 
					881 882 879 868 
					869 870 883 872 
					870 880 884 883 
					872 883 881 871 
					873 885 886 874 
					875 887 885 873 
					874 886 888 876 
					877 889 887 875 
					876 888 890 878 
					879 891 889 877 
					878 890 892 880 
					882 893 891 879 
					880 892 894 884 
					883 884 882 881 
					884 894 893 882 
					885 895 896 886 
					887 897 895 885 
					886 896 898 888 
					889 899 897 887 
					888 898 900 890 
					891 901 899 889 
					890 900 902 892 
					893 903 901 891 
					892 902 904 894 
					894 904 903 893 
					895 905 906 896 
					897 907 905 895 
					896 906 908 898 
					899 909 907 897 
					898 908 910 900 
					901 911 909 899 
					900 910 912 902 
					903 913 911 901 
					902 912 914 904 
					904 914 913 903 
					905 915 916 906 
					907 917 915 905 
					906 916 918 908 
					909 919 917 907 
					908 918 920 910 
					911 921 919 909 
					910 920 922 912 
					913 923 921 911 
					912 922 924 914 
					914 924 923 913 
					915 925 926 916 
					917 927 925 915 
					916 926 928 918 
					919 929 927 917 
					918 928 930 920 
					921 931 929 919 
					920 930 932 922 
					923 933 931 921 
					922 932 934 924 
					924 934 933 923 
					925 935 926 
					927 935 925 
					926 935 928 
					929 935 927 
					928 935 930 
					931 935 929 
					930 935 932 
					933 935 931 
					932 935 934 
					934 935 933 
					936 937 938 
					936 939 940 937 
					941 936 938 
					941 942 939 936 
					937 943 938 
					937 940 944 943 
					945 941 938 
					946 945 938 
					947 946 938 
					948 947 938 
					949 948 938 
					950 949 938 
					943 950 938 
					939 951 952 940 
					942 953 951 939 
					940 952 954 944 
					945 955 942 941 
					955 956 953 942 
					943 944 957 950 
					944 954 958 957 
					946 959 955 945 
					947 960 959 946 
					948 961 960 947 
					949 962 961 948 
					950 957 962 949 
					951 963 964 952 
					953 965 963 951 
					952 964 966 954 
					956 967 965 953 
					954 966 968 958 
					959 969 956 955 
					969 970 967 956 
					957 958 971 962 
					958 968 972 971 
					960 973 969 959 
					961 974 973 960 
					962 971 974 961 
					963 975 976 964 
					965 977 975 963 
					964 976 978 966 
					967 979 977 965 
					966 978 980 968 
					970 981 979 967 
					968 980 982 972 
					973 983 970 969 
					983 984 981 970 
					971 972 985 974 
					972 982 986 985 
					974 985 983 973 
					975 987 988 976 
					977 989 987 975 
					976 988 990 978 
					979 991 989 977 
					978 990 992 980 
					981 993 991 979 
					980 992 994 982 
					984 995 993 981 
					982 994 996 986 
					985 986 984 983 
					986 996 995 984 
					987 997 998 988 
					989 999 997 987 
					988 998 1000 990 
					991 1001 999 989 
					990 1000 1002 992 
					993 1003 1001 991 
					992 1002 1004 994 
					995 1005 1003 993 
					994 1004 1006 996 
					996 1006 1005 995 
					997 1007 998 
					999 1007 997 
					998 1007 1000 
					1001 1007 999 
					1000 1007 1002 
					1003 1007 1001 
					1002 1007 1004 
					1005 1007 1003 
					1004 1007 1006 
					1006 1007 1005 
					1008 1009 1010 1011 
					1012 1013 1009 1008 
					1014 1015 1016 1017 1018 1012 1008 1011 
					1009 1019 1020 1010 
					1013 1021 1019 1009 
					1011 1010 1022 1014 
					1010 1020 1023 1022 
					1012 1024 1013 
					1018 1025 1024 1012 
					1024 1026 1021 1013 
					1014 1022 1027 1015 
					1015 1028 1029 1016 
					1015 1027 1028 
					1016 1029 1030 1017 
					1017 1030 1025 1018 
					1019 1031 1032 1020 
					1021 1033 1031 1019 
					1020 1032 1034 1023 
					1026 1035 1033 1021 
					1022 1023 1036 1027 
					1023 1034 1037 1036 
					1025 1038 1026 1024 
					1030 1039 1038 1025 
					1038 1040 1035 1026 
					1027 1036 1041 1028 
					1028 1041 1042 1029 
					1029 1042 1039 1030 
					1031 1043 1044 1032 
					1033 1045 1043 1031 
					1032 1044 1046 1034 
					1035 1047 1045 1033 
					1034 1046 1048 1037 
					1040 1049 1047 1035 
					1036 1037 1050 1041 
					1037 1048 1051 1050 
					1039 1052 1040 1038 
					1042 1053 1052 1039 
					1052 1054 1049 1040 
					1041 1050 1053 1042 
					1043 1055 1056 1044 
					1045 1057 1055 1043 
					1044 1056 1058 1046 
					1047 1059 1057 1045 
					1046 1058 1060 1048 
					1049 1061 1059 1047 
					1048 1060 1062 1051 
					1054 1063 1061 1049 
					1050 1051 1064 1053 
					1051 1062 1065 1064 
					1053 1064 1054 1052 
					1064 1065 1063 1054 
					1055 1066 1067 1056 
					1057 1068 1066 1055 
					1056 1067 1069 1058 
					1059 1070 1068 1057 
					1058 1069 1071 1060 
					1061 1072 1070 1059 
					1060 1071 1073 1062 
					1063 1074 1072 1061 
					1062 1073 1075 1065 
					1065 1075 1074 1063 
					1066 1076 1077 1067 
					1068 1078 1076 1066 
					1067 1077 1079 1069 
					1070 1080 1078 1068 
					1069 1079 1081 1071 
					1072 1082 1080 1070 
					1071 1081 1083 1073 
					1074 1084 1082 1072 
					1073 1083 1085 1075 
					1075 1085 1084 1074 
					1076 1086 1077 
					1078 1086 1076 
					1077 1086 1079 
					1080 1086 1078 
					1079 1086 1081 
					1082 1086 1080 
					1081 1086 1083 
					1084 1086 1082 
					1083 1086 1085 
					1085 1086 1084 
					1087 1088 1089 1090 
					1091 1092 1088 1087 
					1093 1094 1095 1096 1097 1091 1087 1090 
					1088 1098 1099 1089 
					1092 1100 1098 1088 
					1090 1089 1101 1093 
					1089 1099 1102 1101 
					1091 1103 1092 
					1097 1104 1103 1091 
					1103 1105 1100 1092 
					1093 1101 1106 1094 
					1094 1107 1108 1095 
					1094 1106 1107 
					1095 1108 1109 1096 
					1096 1109 1104 1097 
					1098 1110 1111 1099 
					1100 1112 1110 1098 
					1099 1111 1113 1102 
					1105 1114 1112 1100 
					1101 1102 1115 1106 
					1102 1113 1116 1115 
					1104 1117 1105 1103 
					1109 1118 1117 1104 
					1117 1119 1114 1105 
					1106 1115 1120 1107 
					1107 1120 1121 1108 
					1108 1121 1118 1109 
					1110 1122 1123 1111 
					1112 1124 1122 1110 
					1111 1123 1125 1113 
					1114 1126 1124 1112 
					1113 1125 1127 1116 
					1119 1128 1126 1114 
					1115 1116 1129 1120 
					1116 1127 1130 1129 
					1118 1131 1119 1117 
					1121 1132 1131 1118 
					1131 1133 1128 1119 
					1120 1129 1132 1121 
					1122 1134 1135 1123 
					1124 1136 1134 1122 
					1123 1135 1137 1125 
					1126 1138 1136 1124 
					1125 1137 1139 1127 
					1128 1140 1138 1126 
					1127 1139 1141 1130 
					1133 1142 1140 1128 
					1129 1130 1143 1132 
					1130 1141 1144 1143 
					1132 1143 1133 1131 
					1143 1144 1142 1133 
					1134 1145 1146 1135 
					1136 1147 1145 1134 
					1135 1146 1148 1137 
					1138 1149 1147 1136 
					1137 1148 1150 1139 
					1140 1151 1149 1138 
					1139 1150 1152 1141 
					1142 1153 1151 1140 
					1141 1152 1154 1144 
					1144 1154 1153 1142 
					1145 1155 1156 1146 
					1147 1157 1155 1145 
					1146 1156 1158 1148 
					1149 1159 1157 1147 
					1148 1158 1160 1150 
					1151 1161 1159 1149 
					1150 1160 1162 1152 
					1153 1163 1161 1151 
					1152 1162 1164 1154 
					1154 1164 1163 1153 
					1155 1165 1156 
					1157 1165 1155 
					1156 1165 1158 
					1159 1165 1157 
					1158 1165 1160 
					1161 1165 1159 
					1160 1165 1162 
					1163 1165 1161 
					1162 1165 1164 
					1164 1165 1163 
					1166 1167 1168 1169 
					1170 1171 1167 1166 
					1172 1173 1174 1175 1176 1170 1166 1169 
					1167 1177 1178 1168 
					1171 1179 1177 1167 
					1169 1168 1180 1172 
					1168 1178 1181 1180 
					1170 1182 1171 
					1176 1183 1182 1170 
					1182 1184 1179 1171 
					1172 1180 1185 1173 
					1173 1186 1187 1174 
					1173 1185 1186 
					1174 1187 1188 1175 
					1175 1188 1183 1176 
					1177 1189 1190 1178 
					1179 1191 1189 1177 
					1178 1190 1192 1181 
					1184 1193 1191 1179 
					1180 1181 1194 1185 
					1181 1192 1195 1194 
					1183 1196 1184 1182 
					1188 1197 1196 1183 
					1196 1198 1193 1184 
					1185 1194 1199 1186 
					1186 1199 1200 1187 
					1187 1200 1197 1188 
					1189 1201 1202 1190 
					1191 1203 1201 1189 
					1190 1202 1204 1192 
					1193 1205 1203 1191 
					1192 1204 1206 1195 
					1198 1207 1205 1193 
					1194 1195 1208 1199 
					1195 1206 1209 1208 
					1197 1210 1198 1196 
					1200 1211 1210 1197 
					1210 1212 1207 1198 
					1199 1208 1211 1200 
					1201 1213 1214 1202 
					1203 1215 1213 1201 
					1202 1214 1216 1204 
					1205 1217 1215 1203 
					1204 1216 1218 1206 
					1207 1219 1217 1205 
					1206 1218 1220 1209 
					1212 1221 1219 1207 
					1208 1209 1222 1211 
					1209 1220 1223 1222 
					1211 1222 1212 1210 
					1222 1223 1221 1212 
					1213 1224 1225 1214 
					1215 1226 1224 1213 
					1214 1225 1227 1216 
					1217 1228 1226 1215 
					1216 1227 1229 1218 
					1219 1230 1228 1217 
					1218 1229 1231 1220 
					1221 1232 1230 1219 
					1220 1231 1233 1223 
					1223 1233 1232 1221 
					1224 1234 1235 1225 
					1226 1236 1234 1224 
					1225 1235 1237 1227 
					1228 1238 1236 1226 
					1227 1237 1239 1229 
					1230 1240 1238 1228 
					1229 1239 1241 1231 
					1232 1242 1240 1230 
					1231 1241 1243 1233 
					1233 1243 1242 1232 
					1234 1244 1235 
					1236 1244 1234 
					1235 1244 1237 
					1238 1244 1236 
					1237 1244 1239 
					1240 1244 1238 
					1239 1244 1241 
					1242 1244 1240 
					1241 1244 1243 
					1243 1244 1242 
					1245 1246 1247 1248 
					1249 1250 1246 1245 
					1251 1252 1253 1254 1249 1245 1248 
					1246 1255 1256 1247 
					1250 1257 1255 1246 
					1248 1247 1258 1251 
					1247 1256 1259 1258 
					1249 1260 1250 
					1249 1261 1260 
					1254 1262 1261 1249 
					1260 1263 1257 1250 
					1251 1258 1264 1252 
					1252 1265 1266 1253 
					1252 1264 1265 
					1253 1266 1262 1254 
					1255 1267 1268 1256 
					1257 1269 1267 1255 
					1256 1268 1270 1259 
					1263 1271 1269 1257 
					1258 1259 1272 1264 
					1259 1270 1273 1272 
					1261 1274 1263 1260 
					1262 1275 1274 1261 
					1266 1276 1275 1262 
					1274 1277 1271 1263 
					1264 1272 1278 1265 
					1265 1278 1276 1266 
					1267 1279 1280 1268 
					1269 1281 1279 1267 
					1268 1280 1282 1270 
					1271 1283 1281 1269 
					1270 1282 1284 1273 
					1277 1285 1283 1271 
					1272 1273 1286 1278 
					1273 1284 1287 1286 
					1275 1288 1277 1274 
					1276 1289 1288 1275 
					1278 1286 1289 1276 
					1288 1290 1285 1277 
					1279 1291 1292 1280 
					1281 1293 1291 1279 
					1280 1292 1294 1282 
					1283 1295 1293 1281 
					1282 1294 1296 1284 
					1285 1297 1295 1283 
					1284 1296 1298 1287 
					1290 1299 1297 1285 
					1286 1287 1300 1289 
					1287 1298 1301 1300 
					1289 1300 1290 1288 
					1300 1301 1299 1290 
					1291 1302 1303 1292 
					1293 1304 1302 1291 
					1292 1303 1305 1294 
					1295 1306 1304 1293 
					1294 1305 1307 1296 
					1297 1308 1306 1295 
					1296 1307 1309 1298 
					1299 1310 1308 1297 
					1298 1309 1311 1301 
					1301 1311 1310 1299 
					1302 1312 1313 1303 
					1304 1314 1312 1302 
					1303 1313 1315 1305 
					1306 1316 1314 1304 
					1305 1315 1317 1307 
					1308 1318 1316 1306 
					1307 1317 1319 1309 
					1310 1320 1318 1308 
					1309 1319 1321 1311 
					1311 1321 1320 1310 
					1312 1322 1313 
					1314 1322 1312 
					1313 1322 1315 
					1316 1322 1314 
					1315 1322 1317 
					1318 1322 1316 
					1317 1322 1319 
					1320 1322 1318 
					1319 1322 1321 
					1321 1322 1320 
					1323 1324 1325 
					1323 1326 1327 1324 
					1328 1323 1325 
					1328 1329 1326 1323 
					1324 1330 1325 
					1324 1327 1331 1330 
					1332 1328 1325 
					1333 1332 1325 
					1334 1333 1325 
					1335 1334 1325 
					1336 1335 1325 
					1337 1336 1325 
					1330 1337 1325 
					1326 1338 1339 1327 
					1329 1340 1338 1326 
					1327 1339 1341 1331 
					1332 1342 1329 1328 
					1342 1343 1340 1329 
					1330 1331 1344 1337 
					1331 1341 1345 1344 
					1333 1346 1342 1332 
					1334 1347 1346 1333 
					1335 1348 1347 1334 
					1336 1349 1348 1335 
					1337 1344 1349 1336 
					1338 1350 1351 1339 
					1340 1352 1350 1338 
					1339 1351 1353 1341 
					1343 1354 1352 1340 
					1341 1353 1355 1345 
					1346 1356 1343 1342 
					1356 1357 1354 1343 
					1344 1345 1358 1349 
					1345 1355 1359 1358 
					1347 1360 1356 1346 
					1348 1361 1360 1347 
					1349 1358 1361 1348 
					1350 1362 1363 1351 
					1352 1364 1362 1350 
					1351 1363 1365 1353 
					1354 1366 1364 1352 
					1353 1365 1367 1355 
					1357 1368 1366 1354 
					1355 1367 1369 1359 
					1360 1370 1357 1356 
					1370 1371 1368 1357 
					1358 1359 1372 1361 
					1359 1369 1373 1372 
					1361 1372 1370 1360 
					1362 1374 1375 1363 
					1364 1376 1374 1362 
					1363 1375 1377 1365 
					1366 1378 1376 1364 
					1365 1377 1379 1367 
					1368 1380 1378 1366 
					1367 1379 1381 1369 
					1371 1382 1380 1368 
					1369 1381 1383 1373 
					1372 1373 1371 1370 
					1373 1383 1382 1371 
					1374 1384 1385 1375 
					1376 1386 1384 1374 
					1375 1385 1387 1377 
					1378 1388 1386 1376 
					1377 1387 1389 1379 
					1380 1390 1388 1378 
					1379 1389 1391 1381 
					1382 1392 1390 1380 
					1381 1391 1393 1383 
					1383 1393 1392 1382 
					1384 1394 1385 
					1386 1394 1384 
					1385 1394 1387 
					1388 1394 1386 
					1387 1394 1389 
					1390 1394 1388 
					1389 1394 1391 
					1392 1394 1390 
					1391 1394 1393 
					1393 1394 1392 
					1395 1396 1397 
					1395 1398 1399 1396 
					1400 1395 1397 
					1400 1401 1398 1395 
					1396 1402 1397 
					1396 1399 1403 1402 
					1404 1400 1397 
					1405 1404 1397 
					1406 1405 1397 
					1407 1406 1397 
					1408 1407 1397 
					1409 1408 1397 
					1402 1409 1397 
					1398 1410 1411 1399 
					1401 1412 1410 1398 
					1399 1411 1413 1403 
					1404 1414 1401 1400 
					1414 1415 1412 1401 
					1402 1403 1416 1409 
					1403 1413 1417 1416 
					1405 1418 1414 1404 
					1406 1419 1418 1405 
					1407 1420 1419 1406 
					1408 1421 1420 1407 
					1409 1416 1421 1408 
					1410 1422 1423 1411 
					1412 1424 1422 1410 
					1411 1423 1425 1413 
					1415 1426 1424 1412 
					1413 1425 1427 1417 
					1418 1428 1415 1414 
					1428 1429 1426 1415 
					1416 1417 1430 1421 
					1417 1427 1431 1430 
					1419 1432 1428 1418 
					1420 1433 1432 1419 
					1421 1430 1433 1420 
					1422 1434 1435 1423 
					1424 1436 1434 1422 
					1423 1435 1437 1425 
					1426 1438 1436 1424 
					1425 1437 1439 1427 
					1429 1440 1438 1426 
					1427 1439 1441 1431 
					1432 1442 1429 1428 
					1442 1443 1440 1429 
					1430 1431 1444 1433 
					1431 1441 1445 1444 
					1433 1444 1442 1432 
					1434 1446 1447 1435 
					1436 1448 1446 1434 
					1435 1447 1449 1437 
					1438 1450 1448 1436 
					1437 1449 1451 1439 
					1440 1452 1450 1438 
					1439 1451 1453 1441 
					1443 1454 1452 1440 
					1441 1453 1455 1445 
					1444 1445 1443 1442 
					1445 1455 1454 1443 
					1446 1456 1457 1447 
					1448 1458 1456 1446 
					1447 1457 1459 1449 
					1450 1460 1458 1448 
					1449 1459 1461 1451 
					1452 1462 1460 1450 
					1451 1461 1463 1453 
					1454 1464 1462 1452 
					1453 1463 1465 1455 
					1455 1465 1464 1454 
					1456 1466 1457 
					1458 1466 1456 
					1457 1466 1459 
					1460 1466 1458 
					1459 1466 1461 
					1462 1466 1460 
					1461 1466 1463 
					1464 1466 1462 
					1463 1466 1465 
					1465 1466 1464 
					1467 1468 1469 
					1467 1470 1471 1468 
					1472 1467 1469 
					1472 1473 1470 1467 
					1468 1474 1469 
					1468 1471 1475 1474 
					1476 1472 1469 
					1477 1476 1469 
					1478 1477 1469 
					1479 1478 1469 
					1480 1479 1469 
					1481 1480 1469 
					1474 1481 1469 
					1470 1482 1483 1471 
					1473 1484 1482 1470 
					1471 1483 1485 1475 
					1476 1486 1473 1472 
					1486 1487 1484 1473 
					1474 1475 1488 1481 
					1475 1485 1489 1488 
					1477 1490 1486 1476 
					1478 1491 1490 1477 
					1479 1492 1491 1478 
					1480 1493 1492 1479 
					1481 1488 1493 1480 
					1482 1494 1495 1483 
					1484 1496 1494 1482 
					1483 1495 1497 1485 
					1487 1498 1496 1484 
					1485 1497 1499 1489 
					1490 1500 1487 1486 
					1500 1501 1498 1487 
					1488 1489 1502 1493 
					1489 1499 1503 1502 
					1491 1504 1500 1490 
					1492 1505 1504 1491 
					1493 1502 1505 1492 
					1494 1506 1507 1495 
					1496 1508 1506 1494 
					1495 1507 1509 1497 
					1498 1510 1508 1496 
					1497 1509 1511 1499 
					1501 1512 1510 1498 
					1499 1511 1513 1503 
					1504 1514 1501 1500 
					1514 1515 1512 1501 
					1502 1503 1516 1505 
					1503 1513 1517 1516 
					1505 1516 1514 1504 
					1506 1518 1519 1507 
					1508 1520 1518 1506 
					1507 1519 1521 1509 
					1510 1522 1520 1508 
					1509 1521 1523 1511 
					1512 1524 1522 1510 
					1511 1523 1525 1513 
					1515 1526 1524 1512 
					1513 1525 1527 1517 
					1516 1517 1515 1514 
					1517 1527 1526 1515 
					1518 1528 1529 1519 
					1520 1530 1528 1518 
					1519 1529 1531 1521 
					1522 1532 1530 1520 
					1521 1531 1533 1523 
					1524 1534 1532 1522 
					1523 1533 1535 1525 
					1526 1536 1534 1524 
					1525 1535 1537 1527 
					1527 1537 1536 1526 
					1528 1538 1529 
					1530 1538 1528 
					1529 1538 1531 
					1532 1538 1530 
					1531 1538 1533 
					1534 1538 1532 
					1533 1538 1535 
					1536 1538 1534 
					1535 1538 1537 
					1537 1538 1536 
					1539 1540 1541 
					1539 1542 1543 1540 
					1544 1539 1541 
					1544 1545 1542 1539 
					1540 1546 1541 
					1540 1543 1547 1546 
					1548 1544 1541 
					1549 1548 1541 
					1550 1549 1541 
					1551 1550 1541 
					1552 1551 1541 
					1553 1552 1541 
					1546 1553 1541 
					1542 1554 1555 1543 
					1545 1556 1554 1542 
					1543 1555 1557 1547 
					1548 1558 1545 1544 
					1558 1559 1556 1545 
					1546 1547 1560 1553 
					1547 1557 1561 1560 
					1549 1562 1558 1548 
					1550 1563 1562 1549 
					1551 1564 1563 1550 
					1552 1565 1564 1551 
					1553 1560 1565 1552 
					1554 1566 1567 1555 
					1556 1568 1566 1554 
					1555 1567 1569 1557 
					1559 1570 1568 1556 
					1557 1569 1571 1561 
					1562 1572 1559 1558 
					1572 1573 1570 1559 
					1560 1561 1574 1565 
					1561 1571 1575 1574 
					1563 1576 1572 1562 
					1564 1577 1576 1563 
					1565 1574 1577 1564 
					1566 1578 1579 1567 
					1568 1580 1578 1566 
					1567 1579 1581 1569 
					1570 1582 1580 1568 
					1569 1581 1583 1571 
					1573 1584 1582 1570 
					1571 1583 1585 1575 
					1576 1586 1573 1572 
					1586 1587 1584 1573 
					1574 1575 1588 1577 
					1575 1585 1589 1588 
					1577 1588 1586 1576 
					1578 1590 1591 1579 
					1580 1592 1590 1578 
					1579 1591 1593 1581 
					1582 1594 1592 1580 
					1581 1593 1595 1583 
					1584 1596 1594 1582 
					1583 1595 1597 1585 
					1587 1598 1596 1584 
					1585 1597 1599 1589 
					1588 1589 1587 1586 
					1589 1599 1598 1587 
					1590 1600 1601 1591 
					1592 1602 1600 1590 
					1591 1601 1603 1593 
					1594 1604 1602 1592 
					1593 1603 1605 1595 
					1596 1606 1604 1594 
					1595 1605 1607 1597 
					1598 1608 1606 1596 
					1597 1607 1609 1599 
					1599 1609 1608 1598 
					1600 1610 1601 
					1602 1610 1600 
					1601 1610 1603 
					1604 1610 1602 
					1603 1610 1605 
					1606 1610 1604 
					1605 1610 1607 
					1608 1610 1606 
					1607 1610 1609 
					1609 1610 1608 
					1611 1612 1613 
					1611 1614 1615 1612 
					1616 1611 1613 
					1616 1617 1614 1611 
					1612 1618 1613 
					1612 1615 1619 1618 
					1620 1616 1613 
					1621 1620 1613 
					1622 1621 1613 
					1623 1622 1613 
					1624 1623 1613 
					1625 1624 1613 
					1618 1625 1613 
					1614 1626 1627 1615 
					1617 1628 1626 1614 
					1615 1627 1629 1619 
					1620 1630 1617 1616 
					1630 1631 1628 1617 
					1618 1619 1632 1625 
					1619 1629 1633 1632 
					1621 1634 1630 1620 
					1622 1635 1634 1621 
					1623 1636 1635 1622 
					1624 1637 1636 1623 
					1625 1632 1637 1624 
					1626 1638 1639 1627 
					1628 1640 1638 1626 
					1627 1639 1641 1629 
					1631 1642 1640 1628 
					1629 1641 1643 1633 
					1634 1644 1631 1630 
					1644 1645 1642 1631 
					1632 1633 1646 1637 
					1633 1643 1647 1646 
					1635 1648 1644 1634 
					1636 1649 1648 1635 
					1637 1646 1649 1636 
					1638 1650 1651 1639 
					1640 1652 1650 1638 
					1639 1651 1653 1641 
					1642 1654 1652 1640 
					1641 1653 1655 1643 
					1645 1656 1654 1642 
					1643 1655 1657 1647 
					1648 1658 1645 1644 
					1658 1659 1656 1645 
					1646 1647 1660 1649 
					1647 1657 1661 1660 
					1649 1660 1658 1648 
					1650 1662 1663 1651 
					1652 1664 1662 1650 
					1651 1663 1665 1653 
					1654 1666 1664 1652 
					1653 1665 1667 1655 
					1656 1668 1666 1654 
					1655 1667 1669 1657 
					1659 1670 1668 1656 
					1657 1669 1671 1661 
					1660 1661 1659 1658 
					1661 1671 1670 1659 
					1662 1672 1663 
					1664 1672 1662 
					1663 1672 1665 
					1666 1672 1664 
					1665 1672 1667 
					1668 1672 1666 
					1667 1672 1669 
					1670 1672 1668 
					1669 1672 1671 
					1671 1672 1670 
					1673 1674 1675 
					1673 1676 1677 1674 
					1678 1673 1675 
					1678 1679 1676 1673 
					1674 1680 1675 
					1674 1677 1681 1680 
					1682 1678 1675 
					1683 1682 1675 
					1684 1683 1675 
					1685 1684 1675 
					1686 1685 1675 
					1687 1686 1675 
					1680 1687 1675 
					1676 1688 1689 1677 
					1679 1690 1688 1676 
					1677 1689 1691 1681 
					1682 1692 1679 1678 
					1692 1693 1690 1679 
					1680 1681 1694 1687 
					1681 1691 1695 1694 
					1683 1696 1692 1682 
					1684 1697 1696 1683 
					1685 1698 1697 1684 
					1686 1699 1698 1685 
					1687 1694 1699 1686 
					1688 1700 1701 1689 
					1690 1702 1700 1688 
					1689 1701 1703 1691 
					1693 1704 1702 1690 
					1691 1703 1705 1695 
					1696 1706 1693 1692 
					1706 1707 1704 1693 
					1694 1695 1708 1699 
					1695 1705 1709 1708 
					1697 1710 1706 1696 
					1698 1711 1710 1697 
					1699 1708 1711 1698 
					1700 1712 1713 1701 
					1702 1714 1712 1700 
					1701 1713 1715 1703 
					1704 1716 1714 1702 
					1703 1715 1717 1705 
					1707 1718 1716 1704 
					1705 1717 1719 1709 
					1710 1720 1707 1706 
					1720 1721 1718 1707 
					1708 1709 1722 1711 
					1709 1719 1723 1722 
					1711 1722 1720 1710 
					1712 1724 1725 1713 
					1714 1726 1724 1712 
					1713 1725 1727 1715 
					1716 1728 1726 1714 
					1715 1727 1729 1717 
					1718 1730 1728 1716 
					1717 1729 1731 1719 
					1721 1732 1730 1718 
					1719 1731 1733 1723 
					1722 1723 1721 1720 
					1723 1733 1732 1721 
					1724 1734 1725 
					1726 1734 1724 
					1725 1734 1727 
					1728 1734 1726 
					1727 1734 1729 
					1730 1734 1728 
					1729 1734 1731 
					1732 1734 1730 
					1731 1734 1733 
					1733 1734 1732 
					1735 1736 1737 
					1735 1737 1738 
					1735 1738 1739 
					1735 1739 1740 
					1735 1740 1741 
					1735 1741 1742 
					1735 1742 1743 
					1735 1743 1744 
					1735 1744 1745 
					1735 1745 1736 
					1736 1746 1747 1737 
					1745 1748 1746 1736 
					1737 1747 1749 1738 
					1738 1749 1750 1739 
					1739 1750 1751 1740 
					1740 1751 1752 1741 
					1741 1752 1753 1742 
					1742 1753 1754 1743 
					1743 1754 1755 1744 
					1744 1755 1748 1745 
					1746 1756 1757 1747 
					1748 1758 1756 1746 
					1747 1757 1759 1749 
					1755 1760 1758 1748 
					1749 1759 1761 1750 
					1750 1761 1762 1751 
					1751 1762 1763 1752 
					1752 1763 1764 1753 
					1753 1764 1765 1754 
					1754 1765 1760 1755 
					1756 1766 1767 1757 
					1758 1768 1766 1756 
					1757 1767 1769 1759 
					1760 1770 1768 1758 
					1759 1769 1771 1761 
					1765 1772 1770 1760 
					1761 1771 1773 1762 
					1762 1773 1774 1763 
					1763 1774 1775 1764 
					1764 1775 1772 1765 
					1766 1776 1777 1767 
					1768 1778 1776 1766 
					1767 1777 1779 1769 
					1770 1780 1778 1768 
					1769 1779 1781 1771 
					1772 1782 1780 1770 
					1771 1781 1783 1773 
					1775 1784 1782 1772 
					1773 1783 1785 1774 
					1774 1785 1784 1775 
					1776 1786 1787 1777 
					1778 1788 1786 1776 
					1777 1787 1789 1779 
					1780 1790 1788 1778 
					1779 1789 1791 1781 
					1782 1792 1790 1780 
					1781 1791 1793 1783 
					1784 1794 1792 1782 
					1783 1793 1795 1785 
					1785 1795 1794 1784 
					1786 1796 1787 
					1788 1796 1786 
					1787 1796 1789 
					1790 1796 1788 
					1789 1796 1791 
					1792 1796 1790 
					1791 1796 1793 
					1794 1796 1792 
					1793 1796 1795 
					1795 1796 1794 
					1799 1798 1797 
					1798 1801 1800 1797 
					1799 1797 1802 
					1797 1800 1803 1802 
					1799 1804 1798 
					1804 1805 1801 1798 
					1799 1802 1806 
					1799 1806 1807 
					1799 1807 1808 
					1799 1808 1809 
					1799 1809 1810 
					1799 1810 1811 
					1799 1811 1804 
					1801 1813 1812 1800 
					1800 1812 1814 1803 
					1805 1815 1813 1801 
					1802 1803 1816 1806 
					1803 1814 1817 1816 
					1811 1818 1805 1804 
					1818 1819 1815 1805 
					1806 1816 1820 1807 
					1807 1820 1821 1808 
					1808 1821 1822 1809 
					1809 1822 1823 1810 
					1810 1823 1818 1811 
					1813 1825 1824 1812 
					1812 1824 1826 1814 
					1815 1827 1825 1813 
					1814 1826 1828 1817 
					1819 1829 1827 1815 
					1816 1817 1830 1820 
					1817 1828 1831 1830 
					1823 1832 1819 1818 
					1832 1833 1829 1819 
					1820 1830 1834 1821 
					1821 1834 1835 1822 
					1822 1835 1832 1823 
					1825 1837 1836 1824 
					1824 1836 1838 1826 
					1827 1839 1837 1825 
					1826 1838 1840 1828 
					1829 1841 1839 1827 
					1828 1840 1842 1831 
					1833 1843 1841 1829 
					1830 1831 1844 1834 
					1831 1842 1845 1844 
					1835 1846 1833 1832 
					1846 1847 1843 1833 
					1834 1844 1846 1835 
					1837 1849 1848 1836 
					1836 1848 1850 1838 
					1839 1851 1849 1837 
					1838 1850 1852 1840 
					1841 1853 1851 1839 
					1840 1852 1854 1842 
					1843 1855 1853 1841 
					1842 1854 1856 1845 
					1847 1857 1855 1843 
					1844 1845 1847 1846 
					1845 1856 1857 1847 
					1849 1858 1848 
					1848 1858 1850 
					1851 1858 1849 
					1850 1858 1852 
					1853 1858 1851 
					1852 1858 1854 
					1855 1858 1853 
					1854 1858 1856 
					1857 1858 1855 
					1856 1858 1857 
					1859 1860 1861 
					1859 1862 1863 1860 
					1864 1859 1861 
					1864 1865 1862 1859 
					1860 1866 1861 
					1860 1863 1867 1866 
					1868 1864 1861 
					1869 1868 1861 
					1870 1869 1861 
					1871 1870 1861 
					1872 1871 1861 
					1873 1872 1861 
					1866 1873 1861 
					1862 1874 1875 1863 
					1865 1876 1874 1862 
					1863 1875 1877 1867 
					1868 1878 1865 1864 
					1878 1879 1876 1865 
					1866 1867 1880 1873 
					1867 1877 1881 1880 
					1869 1882 1878 1868 
					1870 1883 1882 1869 
					1871 1884 1883 1870 
					1872 1885 1884 1871 
					1873 1880 1885 1872 
					1874 1886 1887 1875 
					1876 1888 1886 1874 
					1875 1887 1889 1877 
					1879 1890 1888 1876 
					1877 1889 1891 1881 
					1882 1892 1879 1878 
					1892 1893 1890 1879 
					1880 1881 1894 1885 
					1881 1891 1895 1894 
					1883 1896 1892 1882 
					1884 1897 1896 1883 
					1885 1894 1897 1884 
					1886 1898 1899 1887 
					1888 1900 1898 1886 
					1887 1899 1901 1889 
					1890 1902 1900 1888 
					1889 1901 1903 1891 
					1893 1904 1902 1890 
					1891 1903 1905 1895 
					1896 1906 1893 1892 
					1906 1907 1904 1893 
					1894 1895 1908 1897 
					1895 1905 1909 1908 
					1897 1908 1906 1896 
					1898 1910 1911 1899 
					1900 1910 1898 
					1899 1911 1912 1901 
					1900 1913 1910 
					1902 1914 1900 
					1914 1913 1900 
					1901 1912 1915 1903 
					1904 1916 1914 1902 
					1903 1915 1917 1905 
					1907 1918 1916 1904 
					1905 1917 1919 1909 
					1908 1909 1907 1906 
					1909 1919 1918 1907 
					1910 1913 1911 
					1911 1913 1912 
					1912 1913 1915 
					1916 1913 1914 
					1918 1913 1916 
					1919 1913 1918 
					1917 1913 1919 
					1915 1913 1917 
				</DataArray>
				<DataArray type="Int32" Name="offsets" format="ascii">
					3 7 10 14 17 21 24 27 30 33 36 39 42 46 50 54 58 62 66 70 74 78 82 86 90 94 98 102 106 110 114 118 122 126 130 134 138 142 146 150 154 158 162 166 170 174 178 182 186 190 194 198 202 206 210 214 218 222 226 230 234 238 242 246 250 254 258 262 266 270 273 276 279 282 285 288 291 294 297 300 303 307 310 314 317 321 324 327 330 333 336 339 342 346 350 354 358 362 366 370 374 378 382 386 390 394 398 402 406 410 414 418 422 426 430 434 438 442 446 450 454 458 462 466 470 474 478 482 486 489 492 495 498 501 504 507 510 513 517 520 523 527 530 534 537 541 544 547 550 553 556 559 562 566 570 574 578 582 586 590 594 598 602 606 610 614 618 622 626 630 634 638 642 646 650 654 658 661 664 667 670 673 676 679 683 686 690 693 697 700 703 707 710 714 717 721 724 727 730 733 736 739 742 746 750 754 758 762 766 770 774 778 782 786 790 793 796 799 802 805 809 812 816 819 823 827 831 834 837 840 843 847 850 854 857 861 864 867 870 873 876 879 882 886 890 894 898 902 906 910 914 918 922 926 930 934 938 942 946 950 954 958 962 966 970 974 978 981 984 987 990 993 996 999 1003 1006 1010 1013 1017 1020 1023 1027 1030 1034 1037 1041 1044 1047 1050 1053 1056 1059 1062 1066 1070 1074 1078 1082 1086 1090 1094 1098 1102 1106 1110 1114 1118 1122 1126 1130 1134 1138 1142 1146 1150 1154 1158 1161 1164 1167 1170 1173 1176 1179 1183 1186 1190 1193 1197 1200 1203 1207 1210 1214 1217 1221 1224 1227 1230 1233 1236 1239 1242 1246 1250 1254 1258 1262 1266 1270 1274 1278 1282 1286 1290 1294 1298 1302 1306 1310 1314 1318 1322 1326 1330 1334 1338 1342 1346 1350 1354 1358 1362 1366 1370 1374 1378 1382 1386 1390 1394 1398 1402 1406 1410 1414 1418 1422 1426 1430 1434 1438 1442 1446 1450 1454 1458 1462 1466 1470 1474 1478 1482 1486 1490 1494 1498 1502 1506 1510 1513 1516 1519 1522 1525 1528 1531 1534 1537 1540 1543 1547 1550 1554 1557 1561 1564 1567 1570 1573 1576 1579 1582 1586 1590 1594 1598 1602 1606 1610 1614 1618 1622 1626 1630 1634 1638 1642 1646 1650 1654 1658 1662 1666 1670 1674 1678 1682 1686 1690 1694 1698 1702 1706 1710 1714 1718 1722 1726 1730 1734 1738 1742 1746 1750 1754 1758 1762 1766 1770 1773 1776 1779 1782 1785 1788 1791 1794 1797 1800 1803 1807 1810 1814 1817 1821 1824 1827 1830 1833 1836 1839 1842 1846 1850 1854 1858 1862 1866 1870 1874 1878 1882 1886 1890 1894 1898 1902 1906 1910 1914 1918 1922 1926 1930 1934 1938 1942 1946 1950 1954 1958 1962 1966 1970 1974 1978 1982 1986 1990 1994 1998 2002 2006 2010 2014 2018 2022 2026 2030 2034 2038 2042 2046 2050 2054 2058 2062 2066 2070 2074 2078 2082 2086 2090 2094 2098 2102 2106 2110 2114 2118 2122 2126 2130 2134 2138 2142 2146 2150 2154 2158 2162 2166 2170 2174 2178 2182 2186 2190 2193 2196 2199 2202 2205 2208 2211 2214 2217 2220 2223 2227 2230 2234 2237 2241 2244 2247 2250 2253 2256 2259 2262 2266 2270 2274 2278 2282 2286 2290 2294 2298 2302 2306 2310 2314 2318 2322 2326 2330 2334 2338 2342 2346 2350 2354 2358 2362 2366 2370 2374 2378 2382 2386 2390 2394 2398 2402 2406 2410 2414 2418 2422 2426 2430 2434 2438 2442 2446 2450 2454 2458 2462 2466 2470 2474 2478 2482 2486 2490 2494 2498 2502 2506 2510 2514 2518 2522 2526 2530 2534 2538 2542 2546 2550 2554 2558 2562 2566 2570 2574 2578 2582 2586 2590 2594 2598 2602 2606 2610 2613 2616 2619 2622 2625 2628 2631 2634 2637 2640 2643 2647 2650 2654 2657 2661 2664 2667 2670 2673 2676 2679 2682 2686 2690 2694 2698 2702 2706 2710 2714 2718 2722 2726 2730 2734 2738 2742 2746 2750 2754 2758 2762 2766 2770 2774 2778 2782 2786 2790 2794 2798 2802 2806 2810 2814 2818 2822 2826 2830 2834 2838 2842 2846 2850 2854 2858 2862 2866 2870 2874 2878 2882 2886 2890 2894 2898 2902 2906 2910 2914 2918 2922 2926 2930 2934 2938 2942 2946 2950 2954 2958 2962 2966 2970 2974 2978 2982 2986 2990 2994 2998 3002 3006 3010 3014 3018 3022 3026 3030 3033 3036 3039 3042 3045 3048 3051 3054 3057 3060 3063 3067 3070 3074 3077 3081 3084 3087 3090 3093 3096 3099 3102 3106 3110 3114 3118 3122 3126 3130 3134 3138 3142 3146 3150 3154 3158 3162 3166 3170 3174 3178 3182 3186 3190 3194 3198 3202 3206 3210 3214 3218 3222 3226 3230 3234 3238 3242 3246 3250 3254 3258 3262 3266 3270 3274 3278 3282 3286 3290 3294 3298 3302 3306 3310 3314 3318 3322 3326 3330 3334 3338 3342 3346 3350 3354 3358 3362 3366 3370 3374 3378 3382 3386 3390 3394 3398 3402 3406 3410 3414 3418 3422 3426 3430 3434 3438 3442 3446 3450 3453 3456 3459 3462 3465 3468 3471 3474 3477 3480 3483 3487 3490 3494 3497 3501 3504 3507 3510 3513 3516 3519 3522 3526 3530 3534 3538 3542 3546 3550 3554 3558 3562 3566 3570 3574 3578 3582 3586 3590 3594 3598 3602 3606 3610 3614 3618 3622 3626 3630 3634 3638 3642 3646 3650 3654 3658 3662 3666 3670 3674 3678 3682 3686 3690 3694 3698 3702 3706 3710 3714 3718 3722 3726 3730 3734 3738 3742 3746 3750 3754 3758 3762 3766 3770 3774 3778 3782 3786 3790 3794 3798 3802 3806 3810 3814 3818 3822 3826 3830 3834 3838 3842 3846 3850 3854 3858 3862 3866 3870 3873 3876 3879 3882 3885 3888 3891 3894 3897 3900 3903 3907 3910 3914 3917 3921 3924 3927 3930 3933 3936 3939 3942 3946 3950 3954 3958 3962 3966 3970 3974 3978 3982 3986 3990 3994 3998 4002 4006 4010 4014 4018 4022 4026 4030 4034 4038 4042 4046 4050 4054 4058 4062 4066 4070 4074 4078 4082 4086 4090 4094 4098 4102 4106 4110 4114 4118 4122 4126 4130 4134 4138 4142 4146 4150 4154 4158 4162 4166 4170 4173 4176 4179 4182 4185 4188 4191 4194 4197 4200 4204 4208 4216 4220 4224 4228 4232 4235 4239 4243 4247 4251 4254 4258 4262 4266 4270 4274 4278 4282 4286 4290 4294 4298 4302 4306 4310 4314 4318 4322 4326 4330 4334 4338 4342 4346 4350 4354 4358 4362 4366 4370 4374 4378 4382 4386 4390 4394 4398 4402 4406 4410 4414 4418 4422 4426 4430 4434 4438 4442 4446 4450 4454 4458 4462 4466 4470 4474 4478 4482 4486 4489 4492 4495 4498 4501 4504 4507 4510 4513 4516 4520 4524 4532 4536 4540 4544 4548 4551 4555 4559 4563 4567 4570 4574 4578 4582 4586 4590 4594 4598 4602 4606 4610 4614 4618 4622 4626 4630 4634 4638 4642 4646 4650 4654 4658 4662 4666 4670 4674 4678 4682 4686 4690 4694 4698 4702 4706 4710 4714 4718 4722 4726 4730 4734 4738 4742 4746 4750 4754 4758 4762 4766 4770 4774 4778 4782 4786 4790 4794 4798 4802 4805 4808 4811 4814 4817 4820 4823 4826 4829 4832 4836 4840 4848 4852 4856 4860 4864 4867 4871 4875 4879 4883 4886 4890 4894 4898 4902 4906 4910 4914 4918 4922 4926 4930 4934 4938 4942 4946 4950 4954 4958 4962 4966 4970 4974 4978 4982 4986 4990 4994 4998 5002 5006 5010 5014 5018 5022 5026 5030 5034 5038 5042 5046 5050 5054 5058 5062 5066 5070 5074 5078 5082 5086 5090 5094 5098 5102 5106 5110 5114 5118 5121 5124 5127 5130 5133 5136 5139 5142 5145 5148 5152 5156 5163 5167 5171 5175 5179 5182 5185 5189 5193 5197 5201 5204 5208 5212 5216 5220 5224 5228 5232 5236 5240 5244 5248 5252 5256 5260 5264 5268 5272 5276 5280 5284 5288 5292 5296 5300 5304 5308 5312 5316 5320 5324 5328 5332 5336 5340 5344 5348 5352 5356 5360 5364 5368 5372 5376 5380 5384 5388 5392 5396 5400 5404 5408 5412 5416 5420 5424 5428 5432 5435 5438 5441 5444 5447 5450 5453 5456 5459 5462 5465 5469 5472 5476 5479 5483 5486 5489 5492 5495 5498 5501 5504 5508 5512 5516 5520 5524 5528 5532 5536 5540 5544 5548 5552 5556 5560 5564 5568 5572 5576 5580 5584 5588 5592 5596 5600 5604 5608 5612 5616 5620 5624 5628 5632 5636 5640 5644 5648 5652 5656 5660 5664 5668 5672 5676 5680 5684 5688 5692 5696 5700 5704 5708 5712 5716 5720 5724 5728 5732 5735 5738 5741 5744 5747 5750 5753 5756 5759 5762 5765 5769 5772 5776 5779 5783 5786 5789 5792 5795 5798 5801 5804 5808 5812 5816 5820 5824 5828 5832 5836 5840 5844 5848 5852 5856 5860 5864 5868 5872 5876 5880 5884 5888 5892 5896 5900 5904 5908 5912 5916 5920 5924 5928 5932 5936 5940 5944 5948 5952 5956 5960 5964 5968 5972 5976 5980 5984 5988 5992 5996 6000 6004 6008 6012 6016 6020 6024 6028 6032 6035 6038 6041 6044 6047 6050 6053 6056 6059 6062 6065 6069 6072 6076 6079 6083 6086 6089 6092 6095 6098 6101 6104 6108 6112 6116 6120 6124 6128 6132 6136 6140 6144 6148 6152 6156 6160 6164 6168 6172 6176 6180 6184 6188 6192 6196 6200 6204 6208 6212 6216 6220 6224 6228 6232 6236 6240 6244 6248 6252 6256 6260 6264 6268 6272 6276 6280 6284 6288 6292 6296 6300 6304 6308 6312 6316 6320 6324 6328 6332 6335 6338 6341 6344 6347 6350 6353 6356 6359 6362 6365 6369 6372 6376 6379 6383 6386 6389 6392 6395 6398 6401 6404 6408 6412 6416 6420 6424 6428 6432 6436 6440 6444 6448 6452 6456 6460 6464 6468 6472 6476 6480 6484 6488 6492 6496 6500 6504 6508 6512 6516 6520 6524 6528 6532 6536 6540 6544 6548 6552 6556 6560 6564 6568 6572 6576 6580 6584 6588 6592 6596 6600 6604 6608 6612 6616 6620 6624 6628 6632 6635 6638 6641 6644 6647 6650 6653 6656 6659 6662 6665 6669 6672 6676 6679 6683 6686 6689 6692 6695 6698 6701 6704 6708 6712 6716 6720 6724 6728 6732 6736 6740 6744 6748 6752 6756 6760 6764 6768 6772 6776 6780 6784 6788 6792 6796 6800 6804 6808 6812 6816 6820 6824 6828 6832 6836 6840 6844 6848 6852 6856 6860 6864 6868 6872 6876 6880 6884 6888 6892 6895 6898 6901 6904 6907 6910 6913 6916 6919 6922 6925 6929 6932 6936 6939 6943 6946 6949 6952 6955 6958 6961 6964 6968 6972 6976 6980 6984 6988 6992 6996 7000 7004 7008 7012 7016 7020 7024 7028 7032 7036 7040 7044 7048 7052 7056 7060 7064 7068 7072 7076 7080 7084 7088 7092 7096 7100 7104 7108 7112 7116 7120 7124 7128 7132 7136 7140 7144 7148 7152 7155 7158 7161 7164 7167 7170 7173 7176 7179 7182 7185 7188 7191 7194 7197 7200 7203 7206 7209 7212 7216 7220 7224 7228 7232 7236 7240 7244 7248 7252 7256 7260 7264 7268 7272 7276 7280 7284 7288 7292 7296 7300 7304 7308 7312 7316 7320 7324 7328 7332 7336 7340 7344 7348 7352 7356 7360 7364 7368 7372 7376 7380 7384 7388 7392 7396 7400 7404 7408 7412 7415 7418 7421 7424 7427 7430 7433 7436 7439 7442 7445 7449 7452 7456 7459 7463 7466 7469 7472 7475 7478 7481 7484 7488 7492 7496 7500 7504 7508 7512 7516 7520 7524 7528 7532 7536 7540 7544 7548 7552 7556 7560 7564 7568 7572 7576 7580 7584 7588 7592 7596 7600 7604 7608 7612 7616 7620 7624 7628 7632 7636 7640 7644 7648 7652 7656 7660 7664 7668 7672 7675 7678 7681 7684 7687 7690 7693 7696 7699 7702 7705 7709 7712 7716 7719 7723 7726 7729 7732 7735 7738 7741 7744 7748 7752 7756 7760 7764 7768 7772 7776 7780 7784 7788 7792 7796 7800 7804 7808 7812 7816 7820 7824 7828 7832 7836 7840 7844 7848 7852 7856 7860 7864 7868 7872 7876 7880 7884 7888 7892 7895 7899 7902 7905 7908 7912 7916 7920 7924 7928 7932 7936 7939 7942 7945 7948 7951 7954 7957 7960 
				</DataArray>
			</Polys>
		</Piece>
	</PolyData>
</VTKFile>
```
