## Supplementary material for "Spatiotemporal Maps of Proprioceptive Inputs to the Cervical Spinal Cord During Three-Dimensional Reaching and Grasping": Arm_Model: humerus.vtp

```
<?xml version="1.0"?>
<VTKFile type="PolyData" version="0.1" byte_order="LittleEndian" compressor="vtkZLibDataCompressor">
	<PolyData>
		<Piece NumberOfPoints="234" NumberOfVerts="0" NumberOfLines="0" NumberOfStrips="0" NumberOfPolys="464">
		<PointData Normals="Normals">
		<DataArray type="Float32" Name="Normals" NumberOfComponents="3" format="ascii">
			-0.480096 -0.877125 -0.012604
			-0.516444 -0.710689  0.477711
			-0.112472 -0.981393  0.155623
			-0.452403 -0.774434 -0.442249
			-0.709519 -0.692438  0.130817
			-0.748116 -0.458006 -0.480159
			-0.581650 -0.767674  0.268997
			-0.604921 -0.540532  0.584718
			-0.226606 -0.972066 -0.061139
			-0.166447 -0.959218 -0.228464
			-0.382169 -0.828796  0.408711
			 0.153097 -0.976448 -0.152023
			-0.145106 -0.829197  0.539794
			 0.309934 -0.946733  0.087390
			 0.278355 -0.883275  0.377285
			 0.362510 -0.927128 -0.094974
			-0.714544 -0.699520  0.009874
			-0.982067 -0.073266  0.173712
			-0.825711 -0.041949 -0.562531
			-0.935517 -0.353194  0.007881
			-0.726306 -0.634934  0.263321
			-0.250109 -0.728977 -0.637211
			-0.814873 -0.045305  0.577866
			-0.521729 -0.626414  0.579141
			 0.166868 -0.534139 -0.828765
			-0.183493 -0.559525  0.808246
			 0.644696 -0.580031 -0.497927
			 0.307278 -0.361264  0.880380
			 0.776477 -0.629074 -0.036738
			 0.826782 -0.530335  0.187554
			-0.541991 -0.417756  0.729195
			-0.893483  0.413388  0.175497
			-0.617800  0.543352 -0.568412
			-0.985466  0.151868 -0.076112
			-0.616372 -0.146873  0.773636
			-0.971058 -0.234352  0.046097
			-0.106817 -0.025170 -0.993960
			-0.736221  0.384273  0.557057
			-0.076639 -0.572272  0.816475
			 0.414156  0.156557 -0.896641
			 0.564372 -0.202079  0.800405
			 0.863817  0.123732 -0.488376
			 0.953650  0.129047  0.271845
			 0.996122 -0.028999 -0.083063
			-0.206167 -0.032389  0.977981
			-0.961221  0.181551  0.207591
			-0.589397  0.439445 -0.677863
			-0.914378  0.312605 -0.257276
			-0.468963 -0.173933  0.865922
			 0.323097  0.405336  0.855167
			-0.892074  0.451873  0.003819
			-0.007118  0.646676 -0.762731
			-0.654272 -0.162758  0.738537
			 0.561003  0.463072  0.686178
			 0.361716  0.377560 -0.852414
			 0.714917  0.691530  0.103345
			 0.770950  0.494968 -0.400803
			 0.833527  0.546789 -0.079086
			 0.810154  0.568369  0.143555
			-0.814572 -0.498664  0.296322
			-0.819910 -0.334278 -0.464764
			-0.935170  0.073973 -0.346390
			-0.126386 -0.220209  0.967230
			 0.505516  0.260520  0.822546
			 0.892441  0.385425  0.234513
			-0.966468  0.250676  0.055687
			-0.386538  0.398986 -0.831504
			-0.808213 -0.255659  0.530500
			 0.716151  0.695910  0.053269
			 0.312407  0.383356 -0.869160
			 0.831098  0.553739  0.051475
			 0.722355  0.644021 -0.251873
			 0.952234  0.207735  0.223821
			-0.990383 -0.096266  0.099372
			-0.977424 -0.161096 -0.136714
			-0.971059  0.054552 -0.232526
			-0.021396 -0.282509  0.959026
			 0.790269  0.088219  0.606376
			 0.703335  0.197277  0.682936
			 0.909709  0.037911  0.413513
			-0.978004  0.189802 -0.086511
			-0.520291  0.367374 -0.770931
			-0.992981  0.110840 -0.041261
			 0.985150  0.120174  0.122626
			 0.444638  0.418711 -0.791820
			 0.944794  0.244555 -0.218077
			 0.947352  0.043518  0.317222
			-0.994599  0.089048 -0.053324
			-0.808566  0.200460  0.553206
			 0.818178 -0.131328  0.559766
			 0.903421 -0.033395  0.427452
			 0.921688  0.101860 -0.374321
			-0.931508  0.259614 -0.254742
			-0.336915  0.407024 -0.849011
			-0.858716  0.244105 -0.450577
			 0.964783  0.156498 -0.211427
			 0.620719  0.307809 -0.721083
			-0.994097  0.057163 -0.092212
			-0.390099  0.004547  0.920762
			 0.735541 -0.111146  0.668301
			 0.944702 -0.111863  0.308260
			 0.626125 -0.063785 -0.777109
			 0.292260  0.368332 -0.882562
			-0.125982  0.047968 -0.990872
			-0.648409  0.158540 -0.744601
			-0.981487  0.070697 -0.178001
			-0.813170  0.120849  0.569342
			 0.576948 -0.135684  0.805432
			 0.878907 -0.183831  0.440147
			 0.868019 -0.108088 -0.484624
			-0.055100 -0.011520 -0.998414
			-0.550682  0.032448 -0.834085
			-0.759225  0.105226 -0.642266
			-0.975302  0.181579  0.125755
			-0.039214  0.045974  0.998173
			 0.656747 -0.134813  0.741963
			 0.988995 -0.143102 -0.037557
			 0.510788 -0.027094 -0.859279
			 0.071239  0.074837 -0.994648
			-0.974318  0.115567  0.193258
			-0.482015  0.105466 -0.869792
			-0.251358  0.028693  0.967469
			 0.533387 -0.103461  0.839520
			 0.983295 -0.165098  0.076643
			 0.605482 -0.090182 -0.790733
			 0.012498 -0.022383 -0.999671
			-0.985891  0.072252  0.150989
			-0.209357 -0.003496  0.977833
			-0.695262  0.019414 -0.718494
			 0.442330 -0.072037  0.893955
			 0.972379 -0.186816  0.139924
			 0.737410 -0.066434 -0.672171
			-0.055882 -0.066663 -0.996209
			-0.997181  0.032604  0.067575
			-0.329970  0.044004  0.942965
			 0.402753  0.039350  0.914462
			-0.742926 -0.001443 -0.669372
			 0.959156 -0.110093  0.260574
			 0.706059 -0.097863 -0.701358
			 0.067652 -0.076773 -0.994751
			-0.998968 -0.044953  0.006490
			-0.471440  0.051496  0.880393
			 0.459439  0.079638  0.884632
			 0.987089  0.039509  0.155224
			-0.737858 -0.096724 -0.667989
			 0.661982 -0.079760 -0.745264
			 0.159864 -0.082291 -0.983703
			-0.987350 -0.147304 -0.058660
			-0.520847 -0.042332  0.852600
			 0.482374 -0.014584  0.875844
			 0.998561  0.039463  0.036301
			 0.653817 -0.069569 -0.753448
			-0.503661 -0.108146 -0.857106
			 0.274161 -0.111490 -0.955199
			-0.718589  0.291154 -0.631553
			-0.673154  0.734983  0.081631
			 0.111785 -0.010126  0.993681
			 0.898854 -0.438160 -0.008793
			 0.735681  0.073997 -0.673274
			 0.143352  0.044584 -0.988667
			 0.042287 -0.837118 -0.545386
			-0.206149 -0.977371  0.047418
			-0.505038  0.426247  0.750500
			 0.287311  0.652446  0.701261
			 0.904605 -0.425930  0.016533
			 0.785007 -0.209385 -0.583028
			 0.468641  0.075538 -0.880153
			-0.259854 -0.620139 -0.740205
			-0.664288 -0.742096 -0.089532
			-0.588884 -0.615365  0.523968
			-0.061821 -0.319595  0.945535
			-0.458495 -0.475662  0.750685
			 0.505493 -0.155006  0.848793
			 0.473623 -0.165533  0.865032
			 0.881609 -0.154533 -0.445966
			 0.905843 -0.143812  0.398455
			 0.817065 -0.234767 -0.526582
			 0.855414 -0.215698 -0.470895
			-0.303480 -0.478770 -0.823820
			 0.227712 -0.544914 -0.806980
			-0.517468 -0.387413 -0.762980
			-0.753246 -0.571876 -0.324929
			-0.552134 -0.655400  0.515363
			-0.424705 -0.510715  0.747526
			 0.303959 -0.030169  0.952207
			-0.117981 -0.285913  0.950965
			 0.886923  0.213238  0.409752
			 0.677150  0.065653  0.732910
			 0.882630 -0.016018 -0.469796
			 0.915137  0.077410 -0.395642
			 0.103374  0.031312 -0.994150
			 0.724405 -0.051241 -0.687468
			-0.487737 -0.381730 -0.785108
			-0.361305 -0.357432 -0.861221
			-0.933120 -0.009638 -0.359435
			-0.896389 -0.108991  0.429661
			-0.482628 -0.086759  0.871518
			-0.128989  0.252317  0.959009
			 0.491871  0.652848  0.576066
			 0.222751  0.448159  0.865757
			 0.661632  0.653559 -0.367565
			 0.696393  0.717537 -0.013311
			 0.563144  0.564360 -0.603627
			 0.689087  0.550637 -0.471124
			-0.348967  0.279637 -0.894441
			-0.202994  0.199529 -0.958635
			-0.671743  0.159129 -0.723491
			-0.868689  0.467785 -0.162961
			-0.846475  0.529709  0.053747
			-0.679145  0.415902  0.604804
			-0.220795  0.744310  0.630280
			 0.077387  0.892083  0.445195
			 0.350742  0.906884 -0.233540
			 0.183488  0.973620  0.135633
			 0.381626  0.856633 -0.347191
			 0.342704  0.890849 -0.298230
			-0.046845  0.766601 -0.640413
			 0.542964  0.827028 -0.145653
			-0.753961  0.432747 -0.494241
			-0.560507  0.256733 -0.787350
			-0.806650  0.578113 -0.122889
			-0.692591  0.720385 -0.036906
			-0.983209  0.179024 -0.035375
			-0.806063  0.589291  0.054754
			-0.147480  0.983062  0.108804
			-0.058947  0.998261 -0.000846
			 0.127821  0.953177 -0.274071
			 0.046991  0.975318 -0.215748
			 0.599096  0.766737  0.230649
			 0.170595  0.957723 -0.231656
			-0.436194  0.743830 -0.506411
			 0.187414  0.974075 -0.126702
			-0.750329  0.554909 -0.359280
			-0.345118  0.907590 -0.239111
		</DataArray>
	</PointData>
	<Points>
		<DataArray type="Float32" NumberOfComponents="3" format="ascii">
			 0.519679 -126.627867 -0.134289
			-1.477554 -127.708921 -5.120446
			 2.064157 -126.986191  0.350897
			 0.235507 -127.236233  1.880743
			-0.753628 -125.731850  0.296775
			-1.611187 -125.575145  3.046648
			-3.008583 -128.708311 -7.257501
			-4.031558 -125.949297 -3.966577
			-0.868114 -127.893009  4.470482
			-0.910350 -129.896741 -6.128211
			-2.048130 -127.576336  6.612364
			 3.772033 -129.588888 -7.351028
			 1.073597 -128.081390  9.142822
			 3.731084 -126.989234  0.853230
			 5.094985 -127.779958  9.436770
			 6.043338 -127.565109  7.112198
			-5.169635 -126.498134  6.417267
			-2.146543 -123.317229  0.065815
			-3.428940 -122.415946  3.124822
			-6.387444 -122.568677  6.990741
			-6.601299 -126.906981 -6.826650
			-3.591110 -126.111979 -11.466035
			-4.436326 -123.259460 -3.994504
			-2.760305 -125.184864  8.838157
			 0.609159 -126.704391 -9.738311
			 0.426948 -125.117906 10.757874
			 7.598451 -127.066943 -8.638004
			 6.023500 -124.304422 11.082554
			 6.573677 -125.451843  0.478301
			 8.921244 -125.237761  8.295770
			-3.071770 -123.796897  9.733805
			-2.049721 -120.138421  0.739159
			-2.206524 -120.168318  4.852225
			-7.223832 -119.581583  7.275613
			-3.990990 -120.318214 10.777036
			-8.862743 -123.605580 -8.711825
			-4.051456 -122.479654 -13.689800
			-3.815178 -119.377827 -3.547708
			 0.944466 -122.830521 12.869283
			 1.599480 -124.028693 -10.231184
			 6.243285 -120.911187 11.835474
			 8.263201 -123.948202 -7.266910
			 9.485119 -121.819664  8.941932
			 7.645130 -123.089983  0.823843
			 1.510324 -119.483557 14.619168
			 2.229422 -117.228350  0.713994
			-0.139315 -116.775808  7.383410
			-6.481337 -116.802288  7.660381
			-3.892921 -116.807397 11.059306
			 1.742879 -114.597109 13.157535
			-8.298484 -119.905324 -8.662976
			-3.358774 -118.879543 -10.919114
			-1.208069 -116.636417 -3.481779
			 4.958591 -117.627816 14.682085
			 2.295446 -120.403135 -8.398272
			 7.987774 -118.918681  7.499347
			 7.159320 -119.380117 -5.681187
			 6.782188 -119.973572  0.981553
			 2.279612 -116.410150 10.181385
			-1.697291 -111.990891  0.663173
			-1.363702 -112.231591  7.432739
			-6.122604 -113.151437  9.508505
			-3.185334 -114.201362 13.055271
			-1.566596 -113.251806 12.130426
			 1.613536 -114.368886  8.160355
			-6.256884 -116.181010 -5.869759
			-4.460802 -116.362577 -7.819214
			-4.043065 -113.378765 -2.915427
			 3.089571 -117.308470  5.566743
			 1.506897 -117.082351 -8.029272
			 3.089152 -116.658638  0.710321
			 4.487499 -117.213120 -5.479053
			 1.850100 -114.434302  4.606610
			-4.047857 -105.511405  1.898667
			-4.022671 -106.508745  6.485661
			-5.099997 -106.648904  9.485028
			-4.001770 -106.490074 13.142981
			-4.404990 -106.379204 10.681094
			-0.375659 -106.337656  8.019730
			 1.080528 -106.823608  6.090441
			-5.234327 -113.302771 -5.158912
			-4.643777 -112.819121 -7.232545
			-4.049806 -105.440059 -0.525946
			 2.832784 -115.162014  1.386572
			 1.037896 -113.931690 -6.128944
			 3.252061 -114.286943 -3.914039
			 2.536661 -107.310587  4.161188
			-3.721619 -99.965318  4.785104
			-3.700021 -100.980939 12.979208
			-0.812592 -100.728317  7.627559
			 2.710627 -101.074020  4.507289
			 2.643617 -100.862108  0.437451
			-3.588476 -105.544397 -2.227627
			-3.127146 -105.648743 -3.929308
			-2.819124 -100.374795 -0.981228
			 2.723053 -105.893225 -1.173617
			 1.885391 -105.507074 -3.264359
			-3.064164 -91.038848  4.869685
			-3.206395 -91.647604 11.721023
			 0.021153 -92.246736  6.968211
			 3.368793 -91.807045  4.336868
			 2.434435 -91.831877  0.566647
			-0.130586 -100.048171 -1.673425
			 0.623082 -91.561352  1.457867
			-2.412782 -91.035000  1.392886
			-2.758548 -81.829770  4.395849
			-2.707169 -81.534103 11.064003
			 2.348303 -82.106762  7.733409
			 4.912569 -82.570475  5.729399
			 4.029207 -82.196858  2.124467
			 0.348356 -82.292397  0.034301
			-1.801690 -82.286886  1.321359
			-0.663792 -71.356954  1.046103
			-1.639464 -71.067281  4.627457
			-0.117079 -72.176025 10.213866
			 4.450233 -72.504611  8.464149
			 6.311281 -72.476968  4.912124
			 5.635721 -72.232911  1.862130
			 2.319214 -72.242930  1.219133
			 0.548606 -56.941356  5.008463
			 1.443435 -57.333074  1.687579
			 4.456544 -56.519157  9.618902
			 6.749017 -56.784840  8.540714
			 8.988362 -57.184273  6.091094
			 7.151458 -56.894442  2.173246
			 4.352890 -58.384538  2.957287
			 1.718317 -46.109827  5.097117
			 5.325282 -46.335236 10.378166
			 2.444608 -46.084524  2.043673
			 8.005392 -45.961458  8.868172
			11.146964 -46.761835  6.833627
			 8.558091 -46.707628  3.179543
			 5.279952 -46.821697  0.659522
			 2.233111 -38.510911  4.542215
			 5.101472 -38.447925 10.413133
			 8.576288 -38.567099  8.495485
			 3.113537 -39.794665  1.785076
			12.896302 -38.965872  7.639762
			 9.318642 -39.293166  3.266030
			 5.666045 -39.986157  0.544555
			 2.078179 -27.897138  3.804047
			 4.142092 -26.351270  9.054677
			 9.352946 -25.032112  7.835088
			13.402453 -25.432632  5.334838
			 3.371259 -27.859882  0.786051
			 9.862679 -26.294063  1.786234
			 5.947080 -27.924934 -1.190108
			 0.950397 -16.439668  1.984484
			 3.435942 -16.045223  8.178102
			 9.164024 -15.378570  7.246785
			12.441478 -15.857048  3.683538
			 9.090370 -16.958803  0.621555
			 3.228207 -17.282830 -0.816564
			 7.590945 -17.982130 -0.157422
			-0.945097 -9.027317  1.976685
			 2.903571 -8.291591  8.330471
			 8.884766 -6.232012  8.609404
			12.325410 -6.739759  4.840175
			 9.155894 -6.963985  0.217844
			 5.605243 -7.957075 -3.946219
			 1.219226 -8.238217 -1.233118
			-0.838443 -9.550385  0.191130
			 3.420667 -8.818237  7.545993
			 9.018403 -7.119039  7.738173
			12.474104 -6.699324  4.998503
			 9.344119 -6.371419  0.244858
			 6.543179 -8.184671 -1.869376
			 1.483960 -8.215269 -3.427050
			-4.790275 -4.899325  1.143827
			-5.213214 -3.602351  3.470801
			 3.278112 -2.189591  9.670080
			-2.280454 -3.162518  5.704921
			10.413037  0.292679  7.109185
			 8.305571 -1.093752  9.106429
			11.356679  0.081357  2.415016
			12.298770  0.413822  6.790370
			 6.761274 -0.728589 -5.076195
			 8.602297 -0.086261 -1.413981
			-0.079719 -3.603641 -4.115124
			 5.243038 -2.825356 -6.840922
			-2.978373 -4.386324 -2.147272
			-8.339530 -2.882115 -0.212455
			-7.252383 -1.666502  3.738232
			-4.767311  0.620423  7.666629
			 6.875837  3.546853 10.393803
			 1.065248  1.560730 11.255367
			12.556667  3.741868  6.943556
			10.510684  4.518898  8.384242
			 8.981307  1.682993 -2.024737
			12.014777  3.362630  1.746222
			 4.506165  0.579997 -8.611007
			 7.317142  2.624771 -6.692850
			-5.462967 -2.533384 -0.983757
			-2.491887 -1.339457 -5.391519
			-9.597588 -0.165136  0.814341
			-9.926191  1.942579  5.432415
			-6.155309  3.519456  8.958111
			 0.719718  5.166376 11.710253
			 9.716592  7.660709  8.523617
			 5.776057  5.806493 10.270532
			10.475362  6.183937  1.606839
			11.074691  6.915601  4.845077
			 6.207460  4.968065 -7.087421
			 7.847105  4.638776 -2.529235
			-3.375802  1.456932 -3.558604
			 3.313057  3.280280 -7.113495
			-8.094295  1.186592 -4.392266
			-8.537631  4.086785  2.404315
			-8.897465  4.313960  4.453401
			-4.865725  6.390181  8.608854
			 0.545916  7.650703  9.329215
			 3.954004  9.064589  7.515326
			 7.251373  8.894032  5.369344
			 5.844576  9.416281  5.131780
			 5.494251  7.293680 -1.079100
			 7.385946  7.698546  2.762721
			 2.138539  7.434035 -5.263488
			 3.251661  7.157331 -4.293318
			-7.408395  4.223107 -0.925255
			-4.229625  5.362275 -4.080095
			-6.839232  6.667044  2.293536
			-5.783276  8.026809  3.134349
			-5.641187  8.022987  4.156757
			-6.147532  8.561873  2.825940
			-3.661004  9.102040  3.449751
			-0.239679  9.212919  3.730905
			 1.658268  8.939239  0.161804
			 0.423605  9.274667  1.491297
			 0.763467  8.492668 -2.204073
			 1.541649  8.537185 -1.361294
			-4.632265  6.713893 -2.506113
			 1.172032  8.599503 -2.132951
			-6.864056  6.090879 -0.264436
			-4.278934  8.580767  0.800466
		</DataArray>
	</Points>
			<Polys>
				<DataArray type="Int32" Name="connectivity" format="ascii">
					0 1 2 
					3 0 2 
					4 1 0 
					5 0 3 
					5 4 0 
					1 6 2 
					4 7 1 
					7 6 1 
					8 3 2 
					6 9 2 
					10 8 2 
					9 11 2 
					12 10 2 
					11 13 2 
					14 12 2 
					13 15 2 
					15 14 2 
					16 3 8 
					16 5 3 
					17 7 4 
					18 4 5 
					18 17 4 
					19 5 16 
					19 18 5 
					7 20 6 
					20 21 6 
					21 9 6 
					17 22 7 
					22 20 7 
					23 8 10 
					23 16 8 
					21 24 9 
					24 11 9 
					25 10 12 
					25 23 10 
					24 26 11 
					26 13 11 
					27 12 14 
					27 25 12 
					26 28 13 
					28 15 13 
					29 14 15 
					29 27 14 
					28 29 15 
					30 16 23 
					30 19 16 
					31 22 17 
					32 17 18 
					32 31 17 
					33 18 19 
					33 32 18 
					34 19 30 
					34 33 19 
					22 35 20 
					35 21 20 
					35 36 21 
					36 24 21 
					31 37 22 
					37 35 22 
					38 23 25 
					38 30 23 
					36 39 24 
					39 26 24 
					40 25 27 
					40 38 25 
					39 41 26 
					41 28 26 
					42 27 29 
					42 40 27 
					41 43 28 
					43 29 28 
					43 42 29 
					44 30 38 
					44 34 30 
					45 37 31 
					46 31 32 
					46 45 31 
					47 32 33 
					47 46 32 
					48 33 34 
					48 47 33 
					49 34 44 
					49 48 34 
					37 50 35 
					50 36 35 
					50 51 36 
					51 39 36 
					45 52 37 
					52 50 37 
					53 38 40 
					53 44 38 
					51 54 39 
					54 41 39 
					55 40 42 
					55 53 40 
					54 56 41 
					56 43 41 
					57 42 43 
					57 55 42 
					56 57 43 
					58 44 53 
					58 49 44 
					59 52 45 
					60 45 46 
					60 59 45 
					61 46 47 
					61 60 46 
					62 47 48 
					62 61 47 
					63 48 49 
					63 62 48 
					64 49 58 
					64 63 49 
					52 65 50 
					65 51 50 
					65 66 51 
					66 54 51 
					59 67 52 
					67 65 52 
					68 53 55 
					68 58 53 
					66 69 54 
					69 56 54 
					70 55 57 
					70 68 55 
					69 71 56 
					71 57 56 
					71 70 57 
					72 58 68 
					72 64 58 
					73 67 59 
					74 59 60 
					74 73 59 
					75 60 61 
					75 74 60 
					76 61 62 
					76 75 61 
					77 62 63 
					77 76 62 
					78 63 64 
					78 77 63 
					79 64 72 
					79 78 64 
					67 80 65 
					80 66 65 
					80 81 66 
					81 69 66 
					73 82 67 
					82 80 67 
					83 68 70 
					83 72 68 
					81 84 69 
					84 71 69 
					85 70 71 
					85 83 70 
					84 85 71 
					86 72 83 
					86 79 72 
					87 82 73 
					88 73 74 
					88 87 73 
					88 74 75 
					88 75 76 
					89 76 77 
					89 88 76 
					90 77 78 
					90 89 77 
					90 78 79 
					91 79 86 
					91 90 79 
					82 92 80 
					92 81 80 
					92 93 81 
					93 84 81 
					87 94 82 
					94 92 82 
					95 83 85 
					95 86 83 
					93 96 84 
					96 85 84 
					96 95 85 
					91 86 95 
					97 94 87 
					98 87 88 
					98 97 87 
					99 88 89 
					99 98 88 
					100 89 90 
					100 99 89 
					101 90 91 
					101 100 90 
					102 91 95 
					103 91 102 
					103 101 91 
					94 93 92 
					94 102 93 
					102 96 93 
					97 104 94 
					104 102 94 
					102 95 96 
					105 104 97 
					106 97 98 
					106 105 97 
					107 98 99 
					107 106 98 
					108 99 100 
					108 107 99 
					109 100 101 
					109 108 100 
					110 101 103 
					110 109 101 
					104 103 102 
					111 103 104 
					111 110 103 
					105 111 104 
					112 111 105 
					113 105 106 
					113 112 105 
					114 106 107 
					114 113 106 
					115 107 108 
					115 114 107 
					116 108 109 
					116 115 108 
					117 109 110 
					117 116 109 
					118 110 111 
					118 117 110 
					112 118 111 
					119 112 113 
					119 120 112 
					120 118 112 
					121 113 114 
					121 119 113 
					122 114 115 
					122 121 114 
					123 115 116 
					123 122 115 
					124 116 117 
					124 123 116 
					125 117 118 
					125 124 117 
					120 125 118 
					126 120 119 
					127 119 121 
					127 126 119 
					126 128 120 
					128 125 120 
					129 121 122 
					129 127 121 
					130 122 123 
					130 129 122 
					131 123 124 
					131 130 123 
					132 124 125 
					132 131 124 
					128 132 125 
					133 128 126 
					134 126 127 
					134 133 126 
					135 127 129 
					135 134 127 
					133 136 128 
					136 132 128 
					137 129 130 
					137 135 129 
					138 130 131 
					138 137 130 
					139 131 132 
					139 138 131 
					136 139 132 
					140 136 133 
					141 133 134 
					141 140 133 
					142 134 135 
					142 141 134 
					143 135 137 
					143 142 135 
					140 144 136 
					144 139 136 
					145 137 138 
					145 143 137 
					146 138 139 
					146 145 138 
					144 146 139 
					147 144 140 
					148 140 141 
					148 147 140 
					149 141 142 
					149 148 141 
					150 142 143 
					150 149 142 
					151 143 145 
					151 150 143 
					147 152 144 
					152 146 144 
					153 145 146 
					153 151 145 
					152 153 146 
					154 152 147 
					155 147 148 
					155 154 147 
					156 148 149 
					156 155 148 
					157 149 150 
					157 156 149 
					158 150 151 
					158 157 150 
					159 151 153 
					159 158 151 
					154 160 152 
					160 153 152 
					160 159 153 
					161 160 154 
					162 154 155 
					162 161 154 
					163 155 156 
					163 162 155 
					164 156 157 
					164 163 156 
					165 157 158 
					165 164 157 
					166 158 159 
					166 165 158 
					167 159 160 
					167 166 159 
					161 167 160 
					168 167 161 
					169 161 162 
					169 168 161 
					170 162 163 
					170 171 162 
					171 169 162 
					172 163 164 
					172 173 163 
					173 170 163 
					174 164 165 
					174 175 164 
					175 172 164 
					176 165 166 
					176 177 165 
					177 174 165 
					178 166 167 
					178 179 166 
					179 176 166 
					168 180 167 
					180 178 167 
					181 180 168 
					182 168 169 
					182 181 168 
					183 169 171 
					183 182 169 
					184 170 173 
					184 185 170 
					185 171 170 
					185 183 171 
					186 172 175 
					186 187 172 
					187 173 172 
					187 184 173 
					188 174 177 
					188 189 174 
					189 175 174 
					189 186 175 
					190 176 179 
					190 191 176 
					191 177 176 
					191 188 177 
					192 178 180 
					192 193 178 
					193 179 178 
					193 190 179 
					181 192 180 
					194 192 181 
					195 181 182 
					195 194 181 
					196 182 183 
					196 195 182 
					197 183 185 
					197 196 183 
					198 184 187 
					198 199 184 
					199 185 184 
					199 197 185 
					200 186 189 
					200 201 186 
					201 187 186 
					201 198 187 
					202 188 191 
					202 203 188 
					203 189 188 
					203 200 189 
					204 190 193 
					204 205 190 
					205 191 190 
					205 202 191 
					194 206 192 
					206 193 192 
					206 204 193 
					207 206 194 
					208 194 195 
					208 207 194 
					209 195 196 
					209 208 195 
					210 196 197 
					210 209 196 
					211 197 199 
					211 210 197 
					212 198 201 
					212 213 198 
					213 199 198 
					213 211 199 
					214 200 203 
					214 215 200 
					215 201 200 
					215 212 201 
					216 202 205 
					216 217 202 
					217 203 202 
					217 214 203 
					218 204 206 
					218 219 204 
					219 205 204 
					219 216 205 
					207 218 206 
					220 218 207 
					221 207 208 
					221 220 207 
					222 208 209 
					222 221 208 
					223 209 210 
					223 222 209 
					224 210 211 
					224 223 210 
					225 211 213 
					225 224 211 
					226 212 215 
					226 227 212 
					227 213 212 
					227 225 213 
					228 214 217 
					228 229 214 
					229 215 214 
					229 226 215 
					230 216 219 
					230 231 216 
					231 217 216 
					231 228 217 
					220 232 218 
					232 219 218 
					232 230 219 
					233 232 220 
					233 220 221 
					233 221 222 
					233 222 223 
					233 223 224 
					233 224 225 
					233 225 227 
					233 226 229 
					233 227 226 
					233 228 231 
					233 229 228 
					233 230 232 
					233 231 230 
				</DataArray>
				<DataArray type="Int32" Name="offsets" format="ascii">
					3 6 9 12 15 18 21 24 27 30 33 36 39 42 45 48 51 54 57 60 63 66 69 72 75 78 81 84 87 90 93 96 99 102 105 108 111 114 117 120 123 126 129 132 135 138 141 144 147 150 153 156 159 162 165 168 171 174 177 180 183 186 189 192 195 198 201 204 207 210 213 216 219 222 225 228 231 234 237 240 243 246 249 252 255 258 261 264 267 270 273 276 279 282 285 288 291 294 297 300 303 306 309 312 315 318 321 324 327 330 333 336 339 342 345 348 351 354 357 360 363 366 369 372 375 378 381 384 387 390 393 396 399 402 405 408 411 414 417 420 423 426 429 432 435 438 441 444 447 450 453 456 459 462 465 468 471 474 477 480 483 486 489 492 495 498 501 504 507 510 513 516 519 522 525 528 531 534 537 540 543 546 549 552 555 558 561 564 567 570 573 576 579 582 585 588 591 594 597 600 603 606 609 612 615 618 621 624 627 630 633 636 639 642 645 648 651 654 657 660 663 666 669 672 675 678 681 684 687 690 693 696 699 702 705 708 711 714 717 720 723 726 729 732 735 738 741 744 747 750 753 756 759 762 765 768 771 774 777 780 783 786 789 792 795 798 801 804 807 810 813 816 819 822 825 828 831 834 837 840 843 846 849 852 855 858 861 864 867 870 873 876 879 882 885 888 891 894 897 900 903 906 909 912 915 918 921 924 927 930 933 936 939 942 945 948 951 954 957 960 963 966 969 972 975 978 981 984 987 990 993 996 999 1002 1005 1008 1011 1014 1017 1020 1023 1026 1029 1032 1035 1038 1041 1044 1047 1050 1053 1056 1059 1062 1065 1068 1071 1074 1077 1080 1083 1086 1089 1092 1095 1098 1101 1104 1107 1110 1113 1116 1119 1122 1125 1128 1131 1134 1137 1140 1143 1146 1149 1152 1155 1158 1161 1164 1167 1170 1173 1176 1179 1182 1185 1188 1191 1194 1197 1200 1203 1206 1209 1212 1215 1218 1221 1224 1227 1230 1233 1236 1239 1242 1245 1248 1251 1254 1257 1260 1263 1266 1269 1272 1275 1278 1281 1284 1287 1290 1293 1296 1299 1302 1305 1308 1311 1314 1317 1320 1323 1326 1329 1332 1335 1338 1341 1344 1347 1350 1353 1356 1359 1362 1365 1368 1371 1374 1377 1380 1383 1386 1389 1392 
				</DataArray>
			</Polys>
		</Piece>
	</PolyData>
</VTKFile>
```
