## Supplementary material for "Spatiotemporal Maps of Proprioceptive Inputs to the Cervical Spinal Cord During Three-Dimensional Reaching and Grasping": Arm_Model: palm.obj

```
####
#
# OBJ File Generated by Meshlab
#
####
# Object palm.obj
#
# Vertices: 1094
# Faces: 2080
#
####
vn 3.122870 -2.849575 -4.538616
v 6.127750 -4.878750 0.447750
vn 1.438349 -0.435241 -3.466586
v 6.269500 -5.561250 1.242750
vn 2.355296 0.079183 -5.573394
v 5.110250 -5.561250 -0.064250
vn 1.838702 0.574295 -5.880832
v 7.182250 -4.147500 0.831250
vn -0.844209 -0.363845 -5.601776
v 7.745250 -5.561250 1.156250
vn 1.479877 0.661315 -4.482137
v 5.535000 -4.342500 -0.344750
vn 1.140311 4.527061 -2.560981
v 5.889750 -3.367500 0.535750
vn 3.750718 2.084756 -4.258434
v 6.144000 -6.243750 0.419500
vn 1.285016 0.240941 -5.886223
v 7.086250 -6.877500 0.738000
vn -0.186968 1.739264 -5.256687
v 4.676000 -4.342500 -0.352500
vn -0.645438 1.332144 -5.417649
v 3.922500 -4.732500 -0.412500
vn -0.976766 0.092489 -5.673727
v 3.531500 -5.561250 -0.450750
vn -0.599810 -1.071631 -5.642846
v 3.922500 -6.341250 -0.412500
vn -0.128450 -1.636782 -5.265622
v 4.692500 -6.780000 -0.381000
vn 1.795087 -0.722799 -4.004300
v 5.551250 -6.780000 -0.373000
vn 2.091679 3.455611 -1.527723
v 7.693250 -3.806250 1.051750
vn 1.805386 0.324766 -4.135857
v 8.996750 -5.561250 0.678250
vn 0.424128 3.277246 2.697572
v 5.910000 -3.318750 1.410250
vn 1.038126 -1.561856 -5.522489
v 7.678250 -7.267500 0.817750
vn -1.000588 4.883980 -2.234957
v 4.345500 -3.367500 0.545000
vn -0.701485 3.095998 2.541343
v 4.337500 -3.318750 1.403500
vn 1.735081 -3.797130 -2.996138
v 5.813750 -7.560000 0.341500
vn 0.769165 -3.961519 -4.176919
v 5.879750 -7.706250 0.942500
vn -2.734986 3.345397 -2.886002
v 2.903250 -4.050000 0.312750
vn -3.536346 0.012458 -3.245055
v 2.158500 -5.561250 0.107500
vn -2.704835 -3.401576 -3.316541
v 2.996750 -6.975000 0.216250
vn -0.848073 -4.925424 -2.931285
v 4.386750 -7.560000 0.343500
vn 2.024446 4.511755 3.156145
v 7.582750 -3.903750 1.437750
vn 2.687637 0.393634 0.126131
v 9.695250 -5.561250 1.419250
vn -0.415465 2.827416 4.851634
v 5.570750 -4.245000 1.477500
vn 3.110990 -3.077304 -1.463089
v 8.373250 -7.755000 1.369000
vn 0.001935 2.749575 5.005690
v 4.639750 -4.245000 1.465500
vn 0.454962 -2.932060 -5.471314
v 6.176500 -8.632500 1.339000
vn -2.331867 2.777794 1.517395
v 2.669500 -3.903750 1.303250
vn -1.064598 3.711677 4.664774
v 3.344750 -4.342500 1.693250
vn -1.140078 -4.350040 -3.742794
v 4.352000 -7.706250 0.923750
vn -1.763252 -2.400742 -5.071392
v 4.035750 -8.632500 1.341500
vn -3.627987 0.061878 0.471382
v 1.641750 -5.561250 1.198000
vn -3.767146 -4.060265 -1.669277
v 2.727000 -7.170000 1.073750
vn 0.628613 4.573503 3.632988
v 6.914250 -4.342500 2.140500
vn 2.855280 1.276067 4.526567
v 8.562250 -5.561250 2.341250
vn -0.111370 5.090458 0.697539
v 5.411750 -4.635000 1.948500
vn 3.921798 -2.826451 3.233713
v 8.200500 -7.608750 2.057500
vn -0.257847 5.211902 0.440841
v 4.798750 -4.635000 1.969750
vn 1.402989 -4.045331 -1.782468
v 6.428250 -9.266250 1.747250
vn -2.318608 4.894494 2.489698
v 3.939250 -4.781250 2.224000
vn -1.911592 -3.037219 -1.588807
v 3.808250 -9.266250 1.735500
vn -3.428725 0.692894 3.544628
v 2.223250 -5.561250 1.946500
vn -3.829840 1.983423 4.276074
v 3.224500 -5.561250 2.487000
vn -4.181612 -2.174067 -0.218581
v 2.518500 -7.267500 1.629000
vn -5.032288 -1.054072 1.661958
v 2.649500 -7.218750 2.117500
vn 0.506098 3.153890 3.922505
v 6.460750 -4.635000 2.666250
vn 0.644963 0.882724 5.487843
v 7.088750 -5.561250 2.878750
vn 0.885927 4.148983 0.493570
v 5.542750 -4.342500 2.436750
vn 1.988929 -1.164063 5.402938
v 7.597750 -7.218750 2.647500
vn -0.844458 4.395875 0.321543
v 4.683750 -4.342500 2.429000
vn 1.266318 -3.284951 2.620263
v 6.389250 -9.217500 2.400250
vn -2.321975 3.525293 3.140188
v 4.021500 -4.830000 2.796750
vn -1.681479 -2.698991 2.131962
v 3.825500 -9.217500 2.421000
vn -1.900854 0.917711 4.734832
v 3.797750 -5.561250 3.118000
vn -3.085779 0.020825 3.034457
v 2.888750 -7.023750 2.743250
vn 0.619116 0.403957 5.954250
v 5.871500 -5.025000 2.776750
vn -0.328115 -0.267105 6.222787
v 6.154000 -5.561250 2.677500
vn 0.745505 1.508215 5.025749
v 5.371000 -4.781250 2.863250
vn -0.302591 -0.412777 6.245363
v 6.678250 -6.585000 2.679750
vn 0.315984 2.155474 5.134437
v 4.831000 -4.781250 2.889250
vn 0.243101 -0.748108 6.184901
v 6.009000 -8.047500 2.668250
vn 1.204020 1.829363 5.608948
v 4.576750 -5.220000 3.004750
vn -0.197300 -0.912182 6.155617
v 4.231250 -8.047500 2.693000
vn 1.969707 -0.361096 3.752388
v 4.685000 -5.561250 3.142500
vn 0.318249 -1.179631 6.106341
v 3.766500 -6.438750 2.912750
vn 1.363162 -0.853229 5.711843
v 5.106250 -5.561250 2.672500
vn 1.551962 1.190085 -5.745602
v 1.265500 -4.293750 -0.295500
vn 0.783710 -0.117768 -6.205769
v 1.544000 -5.561250 -0.322500
vn -0.469626 0.083802 -6.179770
v 0.355000 -5.561250 -0.408500
vn 3.833706 2.452750 -2.181662
v 1.963750 -3.367500 0.445500
vn 3.226630 -0.130019 -2.838881
v 2.381750 -5.561250 -0.213750
vn 0.791926 2.276995 -5.143654
v 0.697250 -3.562500 -0.285750
vn 1.531657 3.888311 -0.742338
v 0.948750 -2.051250 1.098250
vn 1.452580 -0.846313 -5.815981
v 1.253750 -6.780000 -0.339500
vn 2.925763 -2.395897 -2.726076
v 1.772250 -7.462500 -0.003000
vn -1.437997 2.202252 -4.823635
v 0.011500 -3.562500 -0.268500
vn -2.835939 1.056717 -4.969970
v -0.605750 -4.245000 -0.174500
vn -2.987792 0.167233 -5.247758
v -0.916250 -5.561250 -0.091250
vn -2.701666 -0.698345 -5.335625
v -0.589000 -6.828750 -0.202750
vn -1.107006 -1.810495 -5.261872
v 0.016000 -7.462500 -0.341250
vn 1.178843 -2.030902 -5.219790
v 0.685250 -7.462500 -0.330250
vn 5.247361 2.577971 1.078833
v 1.944000 -3.367500 1.259750
vn 5.922518 -0.410648 0.015123
v 2.466000 -5.561250 0.810500
vn 2.017152 4.040522 2.827393
v 0.926000 -2.295000 1.722750
vn 4.106900 -3.305278 0.994226
v 1.820500 -7.560000 0.888250
vn -1.442011 3.929158 -0.940163
v -0.244250 -2.051250 1.084500
vn -1.481334 4.532470 2.898978
v -0.210750 -2.295000 1.742000
vn 1.435002 -4.262537 -2.265883
v 0.811750 -8.242500 0.230750
vn 1.476026 -4.509571 1.665183
v 0.812750 -8.291250 0.944250
vn -3.825691 2.702324 -2.130198
v -1.416750 -3.123750 0.970500
vn -4.778131 0.058708 -2.730118
v -2.065500 -5.561250 0.859000
vn -3.675554 -2.812678 -2.530107
v -1.245500 -7.706250 0.544000
vn -1.191302 -4.323238 -2.573684
v -0.119500 -8.242500 0.218500
vn 3.682468 1.326525 3.769454
v 1.755250 -3.611250 1.976750
vn 3.929053 -0.358792 2.438942
v 2.429750 -5.561250 1.652750
vn 1.436424 2.006957 4.951590
v 0.786000 -3.026250 2.355000
vn 3.206431 -3.242215 2.811851
v 1.611250 -7.267500 1.706000
vn 0.128568 2.818542 5.182545
v -0.089000 -3.026250 2.375500
vn 0.889547 -5.146892 3.364456
v 0.675750 -7.462500 1.766000
vn -3.989162 3.781081 0.221651
v -1.469250 -3.075000 1.841250
vn -1.091098 1.949748 1.919167
v -1.453250 -3.075000 2.788500
vn -0.436587 -5.436088 1.335249
v -0.118500 -8.291250 0.932000
vn 1.017654 -4.539117 3.700726
v 0.006750 -7.462500 1.755000
vn -5.724487 0.062735 -1.435809
v -2.348250 -5.561250 1.934000
vn -3.815461 -4.120975 -0.407357
v -1.342500 -7.852500 1.426750
vn 2.104792 -0.947718 5.762852
v 1.101250 -4.537500 2.199250
vn 1.332628 0.346457 6.046760
v 1.409000 -5.561250 1.926250
vn 1.133080 -0.627515 5.794144
v 0.576000 -4.196250 2.459000
vn 2.764621 0.418172 5.304208
v 1.141250 -6.633750 2.259750
vn 0.581373 -0.692047 6.155241
v 0.124500 -4.196250 2.461000
vn 0.875829 -1.376276 3.641726
v 0.623500 -7.072500 2.636500
vn 1.449575 -0.756692 6.041351
v -0.504500 -4.391250 2.510750
vn -0.637347 -1.882673 3.857330
v 0.071250 -7.072500 2.618000
vn -1.526286 -0.065783 1.404913
v -2.700500 -5.561250 3.193750
vn 1.999573 -0.296626 5.920702
v -0.972500 -5.561250 2.540750
vn -0.834635 -2.494583 2.272179
v -1.318750 -7.803750 2.490750
vn 0.600820 -0.745940 5.746893
v -0.537000 -6.780000 2.566750
vn 1.172791 0.160588 5.803733
v 0.368250 -5.561250 2.038750
vn 2.415481 1.442354 -3.849024
v -1.821250 -4.147500 -0.538750
vn 2.655013 0.172162 -3.311494
v -1.438000 -5.561250 -0.617750
vn -1.369038 -0.459822 -5.915179
v -2.841250 -5.561250 -0.527500
vn 5.103695 2.081132 -1.742482
v -1.586500 -3.855000 0.159500
vn 6.090232 0.864143 -0.033637
v -1.324500 -5.561250 0.161000
vn 1.185228 2.167553 -5.067633
v -2.466500 -3.562500 -0.461250
vn 2.199939 3.565738 -3.100338
v -2.328250 -2.733750 0.144000
vn 1.313971 -1.575503 -5.509923
v -1.761750 -7.023750 -0.316750
vn 4.744076 -0.993792 -1.503833
v -1.136000 -7.852500 0.419500
vn -1.345170 1.602529 -5.152817
v -3.180000 -3.562500 -0.460500
vn -3.734030 1.659296 -3.706361
v -4.141750 -3.757500 0.035500
vn -4.371091 -0.170038 -2.661670
v -4.986250 -5.561250 0.523250
vn -3.324639 -1.728992 -4.021327
v -4.227000 -7.462500 0.248750
vn -1.482409 -1.529411 -5.689260
v -3.206250 -7.803750 -0.025000
vn -0.344005 -1.554350 -6.074539
v -2.448500 -7.803750 -0.037750
vn 5.739660 1.887340 -0.294298
v -1.517500 -3.757500 0.950000
vn 6.142032 0.264187 0.053717
v -1.432250 -5.561250 0.736750
vn 1.733681 3.301411 0.381220
v -2.227750 -2.197500 1.140500
vn 5.222195 -0.516159 2.423970
v -1.273000 -7.657500 1.241500
vn -1.814594 3.943715 -3.409683
v -3.303750 -2.733750 0.144000
vn -1.480749 3.810895 0.451187
v -3.392750 -2.197500 1.143500
vn 1.394861 -2.269175 -1.000286
v -1.979750 -10.387500 0.645500
vn 2.045153 -2.373378 2.854260
v -2.073250 -9.948750 1.717250
vn -3.986534 2.941757 0.691623
v -4.482250 -3.318750 1.340000
vn -3.264442 0.226842 2.018174
v -5.298000 -5.561250 2.557750
vn -3.081107 -1.646330 0.536515
v -4.934750 -8.388750 1.604000
vn -1.375700 -2.237466 -1.099123
v -3.668750 -10.387500 0.646250
vn 3.393734 1.017682 3.344716
v -1.627250 -3.903750 2.050000
vn 3.540586 -0.390060 1.731082
v -1.130250 -5.561250 1.774250
vn 1.228949 1.890745 4.729754
v -2.442500 -3.318750 2.292250
vn 3.163130 -0.810363 3.968559
v -1.699500 -7.072500 2.045500
vn -0.968429 2.008769 4.808104
v -3.200500 -3.318750 2.305000
vn 1.362018 -0.591927 5.721909
v -2.498750 -7.462500 2.259750
vn -2.047322 2.647234 4.976767
v -4.062000 -3.855000 2.107750
vn 1.506080 0.734859 5.699250
v -3.514500 -4.586250 2.198750
vn -1.905163 -2.581832 2.871640
v -3.588750 -9.948750 1.743000
vn -1.254159 -0.460991 5.802786
v -3.140000 -7.462500 2.265000
vn 0.844863 0.076205 3.964792
v -4.046000 -5.561250 3.055250
vn -1.086146 -1.318600 4.956982
v -4.325250 -7.560000 2.368750
vn 0.606873 0.009399 6.232964
v -2.824750 -5.561250 2.109250
vn 1.940887 -0.125766 5.399203
v -3.276250 -5.561250 2.111250
vn 0.316182 0.357468 6.252534
v -3.442000 -6.390000 2.203250
vn 3.525546 0.754069 -3.989728
v -3.624250 -1.515000 -0.341500
vn 3.474019 -0.654531 -3.602357
v -3.495250 -2.587500 -0.304250
vn -0.789948 -1.106363 -5.260050
v -4.413250 -2.587500 -0.534250
vn 4.511198 1.885339 0.230948
v -3.361250 -1.125000 0.373500
vn 5.367807 0.038337 0.749438
v -3.193250 -2.587500 0.733000
vn 1.718215 1.663519 -4.856308
v -4.099500 -0.783750 -0.428000
vn 1.433358 2.658781 -0.682717
v -3.964000 -0.101250 -0.012000
vn 2.602581 -2.624017 -3.852062
v -3.702250 -3.513750 -0.011000
vn 4.268629 -1.887897 0.662216
v -3.412250 -3.952500 0.981750
vn -1.929974 1.516227 -4.935489
v -4.712250 -0.783750 -0.406500
vn -3.992461 0.155023 -4.467273
v -5.193000 -1.515000 -0.159000
vn -4.222006 -0.916860 -4.398346
v -5.294750 -2.587500 0.082500
vn -3.313642 -2.295933 -4.418196
v -5.097750 -3.513750 0.196250
vn -1.374334 -3.610525 -4.542112
v -4.666750 -4.001250 0.295000
vn 0.603326 -3.932389 -4.629395
v -4.171000 -4.001250 0.281250
vn 3.593984 1.795155 3.895930
v -3.740500 -1.661250 1.355250
vn 3.726588 0.499198 4.287406
v -3.774000 -2.587500 1.673500
vn 1.918602 3.272215 3.564362
v -4.102000 -0.783750 1.071500
vn 3.501215 -0.739381 4.708199
v -3.923500 -3.270000 1.737500
vn -1.354122 2.922699 -0.752775
v -4.839000 -0.101250 0.008250
vn -1.511237 3.646785 4.069095
v -4.727000 -0.783750 1.048500
vn 1.151569 -2.577934 0.522865
v -4.022000 -4.830000 1.192750
vn 1.414647 -1.677147 5.225494
v -4.234250 -3.660000 1.820750
vn -3.796052 1.827118 -0.184539
v -5.590500 -0.978750 0.399750
vn -4.280053 -0.095214 0.166958
v -5.906750 -2.587500 0.817750
vn -3.243089 -1.961360 0.282695
v -5.541000 -4.098750 1.029000
vn -1.061043 -2.738858 0.498772
v -4.808000 -4.830000 1.189500
vn -0.113706 0.842012 5.348172
v -4.416500 -2.587500 1.941000
vn -3.139907 2.186019 4.504272
v -5.163250 -1.563750 1.284750
vn -1.417637 -1.705147 5.514472
v -4.597000 -3.660000 1.799250
vn -3.625452 0.581210 4.763130
v -5.237000 -2.587500 1.542250
vn -3.147615 -0.835575 5.097878
v -4.983750 -3.367500 1.688500
vn 2.897326 -1.385298 -5.317585
v 9.564500 -9.753750 -0.044750
vn 3.326980 0.392470 -1.234125
v 10.619000 -11.508700 0.339000
vn 2.715327 -0.406185 -5.543073
v 8.276250 -11.508700 -0.413000
vn 4.363003 -0.297125 -3.375879
v 9.798500 -9.412500 -0.059750
vn 6.109207 0.276600 0.041626
v 10.309200 -11.508700 1.135500
vn 1.303454 -1.557350 -5.829879
v 8.526250 -10.046300 -0.456500
vn 1.583985 0.671256 -3.627540
v 8.836250 -8.388750 -1.253250
vn 2.915940 -2.139029 -3.090277
v 9.745250 -13.458700 0.097250
vn 5.249691 -2.779386 -1.714045
v 9.837000 -13.605000 1.238250
vn 1.929088 -1.001111 -4.915309
v 8.030500 -10.046300 -0.442750
vn 2.981537 0.747633 -5.328073
v 7.561000 -10.533700 -0.864250
vn 0.095544 -0.533608 -3.939979
v 7.296750 -11.508700 -1.316500
vn -0.272297 -2.222859 -4.551724
v 7.390750 -12.727500 -0.699500
vn -0.445246 -3.327274 -4.499901
v 7.896250 -13.702500 -0.144500
vn 0.825739 -2.834538 -4.692630
v 8.666000 -13.702500 -0.113000
vn 3.574552 1.990251 1.145026
v 10.164000 -8.925000 1.127000
vn 3.759221 0.565421 2.076303
v 10.534000 -11.508700 2.241250
vn 1.745193 3.201001 -0.489494
v 9.036500 -7.170000 0.025500
vn 3.463551 -1.345148 1.356676
v 10.190500 -14.092500 2.380750
vn -1.129015 1.220877 -4.318473
v 7.743500 -8.388750 -1.246000
vn -1.769077 3.194624 -0.366414
v 7.536500 -7.170000 0.022750
vn 1.777804 -4.383606 -3.820271
v 8.840750 -14.726200 1.338750
vn 0.873454 -1.892518 0.549575
v 9.045250 -15.945000 2.545000
vn -3.879716 1.094720 -2.743826
v 6.709500 -9.315000 -0.754750
vn -4.233354 -0.425947 -0.784039
v 6.082750 -11.508700 -0.253750
vn -3.882000 -2.410234 -1.331185
v 6.659500 -13.702500 0.567250
vn -2.099636 -4.326363 -3.458764
v 7.720250 -14.726200 1.329500
vn 3.234167 2.065587 4.620039
v 9.571750 -9.753750 2.023500
vn 2.672780 1.183807 5.514368
v 9.415500 -11.508700 2.683500
vn 2.104384 3.306198 3.210568
v 8.897250 -7.901250 1.371250
vn 2.587759 -0.035414 5.722543
v 9.112250 -12.630000 2.884000
vn -2.090742 3.416600 3.072045
v 7.659750 -7.901250 1.370000
vn 1.248387 -0.677196 5.965406
v 8.575000 -13.166300 3.099250
vn -5.954934 1.592672 0.523811
v 6.748250 -9.412500 0.543500
vn -3.531722 1.731747 1.978290
v 6.669750 -9.315000 1.849000
vn -0.953593 -1.686535 0.472160
v 7.517500 -15.945000 2.526000
vn -1.147857 -0.757786 5.953338
v 8.006500 -13.166300 3.109000
vn -5.604790 0.056969 0.437456
v 6.907500 -11.508700 1.047750
vn -5.498644 -1.568719 0.739438
v 6.702250 -13.605000 1.792750
vn 0.102158 0.883039 5.183650
v 8.272000 -11.508700 3.299000
vn -3.895500 0.250122 1.555624
v 6.332750 -11.508700 2.367750
vn -3.691442 -0.846281 4.605786
v 7.125500 -13.068800 2.750250
vn 4.246270 0.610985 -3.750542
v 5.992750 -10.290000 0.032250
vn 4.888664 -0.000192 -3.375127
v 6.192750 -11.508700 0.335000
vn 0.562751 -0.208904 -5.699575
v 5.127750 -11.508700 -0.355000
vn 5.438476 1.551215 -1.077609
v 6.331250 -9.851250 0.940500
vn 5.996296 -0.382767 -0.834832
v 6.416000 -11.508700 0.989250
vn 1.786719 1.847409 -4.325884
v 5.429500 -9.607500 -0.293250
vn 1.867343 3.355387 -0.846516
v 5.650250 -8.388750 0.885000
vn 4.190972 -0.779609 -3.207569
v 6.117000 -12.825000 0.141750
vn 4.563761 -1.746161 1.036968
v 6.294500 -13.117500 1.069500
vn -1.629684 2.036464 -4.531314
v 4.788750 -9.607500 -0.288000
vn -3.685907 0.667528 -3.759979
v 4.256000 -10.338700 -0.145000
vn -4.285991 -0.129720 -3.026592
v 4.086000 -11.508700 0.019500
vn -3.734480 -0.855533 -2.994096
v 4.146500 -12.825000 -0.020500
vn -1.737010 -2.469263 -3.005690
v 4.703250 -13.897500 -0.074500
vn 1.815490 -2.503042 -3.090979
v 5.517250 -13.897500 -0.054500
vn 5.541822 1.781984 1.515044
v 6.212000 -9.997500 2.448000
vn 5.782885 -0.838688 0.686028
v 6.451000 -11.508700 2.098250
vn 2.473441 4.125579 2.239054
v 5.536750 -9.022500 2.771250
vn 3.667222 -4.100718 1.355928
v 5.936000 -12.630000 1.950250
vn -1.938051 3.175690 -0.715184
v 4.558000 -8.388750 0.892500
vn -1.864476 4.755973 2.183615
v 4.690250 -9.022500 2.807750
vn 1.451738 -2.665478 1.066950
v 5.604750 -14.385000 1.159000
vn 0.834192 -4.586841 2.636161
v 5.331500 -12.727500 1.827250
vn -5.756076 1.431857 -1.260388
v 4.005750 -9.948750 0.874000
vn -5.430329 0.207091 -2.226967
v 4.050000 -11.508700 0.862000
vn -5.679121 -1.978777 -1.507728
v 4.041500 -12.971200 1.006750
vn -1.465403 -2.815408 0.915687
v 4.600750 -14.385000 1.142750
vn 3.770871 -0.226613 3.557126
v 5.937250 -10.387500 3.377750
vn 4.372794 -0.171725 3.510821
v 6.201750 -11.508700 2.855250
vn 1.422794 0.958624 3.422423
v 5.411000 -9.802500 3.899250
vn 3.398068 -0.872667 2.467563
v 5.848500 -12.532500 3.401500
vn -1.066166 0.988645 3.968888
v 4.814750 -9.802500 3.892500
vn 0.810255 -1.039846 1.796431
v 5.350250 -12.873700 3.939250
vn -3.453977 3.291494 -0.306218
v 3.672750 -9.510000 2.295500
vn -2.326871 1.744985 2.985998
v 3.881250 -9.851250 3.429000
vn 0.636099 -4.194216 2.426614
v 4.908250 -12.727500 1.845250
vn -0.476954 -0.997670 2.129860
v 4.854250 -12.873700 3.953750
vn -4.128239 -0.059046 -1.332018
v 2.900750 -11.508700 1.812250
vn -3.010479 -4.167418 0.976113
v 3.949000 -13.068800 1.817000
vn 0.196981 0.221668 5.822149
v 5.096250 -11.508700 3.079750
vn -3.371480 -0.201788 2.408513
v 3.048750 -11.508700 2.985750
vn -1.094977 -1.808262 1.678673
v 3.965500 -13.068800 3.477750
vn 2.007320 -0.277199 -5.915197
v 1.583750 -10.192500 -0.261500
vn 2.098215 0.124666 -5.681491
v 1.381000 -11.898800 -0.040500
vn 0.795961 0.366264 -6.096668
v 0.347250 -11.898800 -0.525250
vn 3.919773 1.300938 -3.182586
v 2.223500 -9.315000 -0.004750
vn 3.503317 -0.173688 -4.697748
v 2.617750 -11.898800 0.222750
vn 1.291626 1.090808 -5.644747
v 0.956000 -8.242500 -0.474250
vn 1.448408 3.099997 -1.687790
v 1.060000 -7.706250 -0.264250
vn 2.961649 0.959901 -5.088180
v 1.625250 -13.653800 -0.463000
vn 3.729801 -1.322618 -2.009733
v 2.316750 -14.628700 -0.101250
vn -1.795026 1.096990 -5.251183
v -0.281500 -8.242500 -0.475500
vn -2.449368 -0.203933 -5.274405
v -0.821750 -10.290000 -0.449750
vn -1.804593 0.481659 -5.916559
v -0.532000 -11.898800 -0.432500
vn -2.332634 0.427260 -5.264773
v -0.881250 -13.605000 -0.671750
vn -1.679642 -1.267434 -4.870765
v -0.299750 -15.750000 -0.899000
vn 2.081285 -1.036660 -4.428569
v 1.010250 -15.750000 -0.893000
vn 4.900925 2.630213 0.660614
v 2.305750 -9.217500 0.567750
vn 5.197794 -0.442566 -1.016801
v 2.914000 -11.898800 0.618750
vn 1.819188 4.443672 2.237634
v 1.044250 -7.852500 0.477500
vn 3.372343 -2.092004 2.545038
v 2.282000 -14.580000 0.479000
vn -1.613747 2.786457 -1.479844
v -0.367000 -7.706250 -0.262250
vn -2.229945 3.949250 2.023601
v -0.338250 -7.852500 0.467250
vn 1.252673 -2.344560 -0.392905
v 1.141000 -16.578800 -0.404500
vn 1.542484 -2.905802 4.472055
v 1.024750 -15.896200 0.316250
vn -4.356027 1.157819 -2.473549
v -1.355750 -9.558750 -0.045250
vn -4.609870 0.423577 -3.811951
v -1.526000 -11.898800 0.119750
vn -4.705540 -1.093435 -1.504150
v -1.452000 -14.385000 -0.138000
vn -1.267214 -2.413597 -0.316214
v -0.447000 -16.578800 -0.383500
vn 3.538908 2.095852 3.682070
v 2.154000 -9.461250 1.155750
vn 3.708319 -0.496916 2.643802
v 2.851250 -11.898800 1.183000
vn 1.833025 4.363071 3.843168
v 0.933000 -8.486250 1.126250
vn 1.413389 -2.808270 4.755855
v 1.783750 -13.897500 1.017000
vn -2.494831 4.088177 3.313604
v -0.248750 -8.486250 1.157000
vn -0.134990 -3.259794 5.038442
v 0.672000 -13.848800 0.863000
vn -5.221179 1.905947 1.127462
v -1.370000 -9.510000 0.435000
vn -5.282421 1.750124 2.689304
v -1.182750 -9.802500 0.955500
vn -1.659605 -2.753837 4.432708
v -0.329750 -15.896200 0.322500
vn -0.487489 -3.068896 5.238427
v 0.031000 -13.848800 0.868000
vn -5.680943 0.172084 -0.132439
v -1.660250 -11.898800 0.417250
vn -4.197866 -1.532151 3.153796
v -1.365750 -14.287500 0.362500
vn 3.311748 1.306778 5.098767
v 1.725000 -9.997500 1.508750
vn 3.312259 -0.315128 5.206301
v 1.959000 -11.898800 1.493750
vn 1.938618 3.266722 3.352468
v 0.894500 -8.681250 1.517000
vn 3.473298 -3.167063 2.260441
v 1.338750 -13.312500 1.398250
vn -1.870098 3.247182 3.484519
v -0.197750 -8.681250 1.524250
vn 0.214713 -3.783095 -0.483558
v 0.617750 -13.458700 1.282250
vn -4.623960 1.734062 3.328581
v -0.960250 -10.095000 1.609500
vn -1.101923 -4.066237 -0.130987
v 0.093500 -13.458700 1.280000
vn -5.572159 -0.355880 2.500609
v -1.548750 -11.898800 0.744250
vn -5.617481 -0.784614 2.377971
v -1.081500 -11.898800 1.689250
vn -2.955259 -2.388162 4.794172
v -0.839750 -13.556200 0.815750
vn -4.330668 -3.741493 0.862536
v -0.588750 -13.215000 1.486250
vn 4.850769 1.621477 1.164955
v 1.320000 -10.582500 1.950000
vn 4.792314 -0.047323 0.349193
v 1.465250 -11.898800 1.959000
vn 2.096862 3.928398 3.653024
v 0.739750 -9.558750 1.915500
vn 5.686407 -1.993417 -1.259607
v 1.380750 -13.312500 1.910250
vn -2.141176 3.786919 3.949367
v -0.046250 -9.558750 1.911750
vn 1.948905 -3.351279 -2.149077
v 0.788500 -14.531200 1.831000
vn -5.328192 2.134584 1.997939
v -0.684000 -10.485000 2.106750
vn -1.867411 -3.145290 -2.300363
v -0.098250 -14.531200 1.807000
vn -6.162612 0.027902 0.053619
v -0.898500 -11.898800 2.283250
vn -5.342066 -1.811238 -1.935351
v -0.724250 -13.410000 2.046000
vn 3.313761 2.431929 1.327197
v 1.570000 -10.192500 2.882500
vn 3.765941 0.081560 0.485352
v 2.199000 -11.898800 2.833000
vn 1.251217 4.568432 2.753852
v 0.723250 -9.753750 2.919250
vn 3.546729 -2.123915 0.440046
v 1.711500 -13.751300 2.701750
vn -1.896340 3.967835 2.296335
v -0.035000 -9.753750 2.931750
vn 1.794779 -3.859677 1.157173
v 0.817500 -14.628700 2.560750
vn -4.588823 2.376356 1.665515
v -0.687500 -10.485000 2.892750
vn -1.896005 -3.767935 1.290232
v -0.113500 -14.628700 2.548750
vn -5.313828 0.247476 1.129239
v -1.022250 -11.898800 2.887250
vn -4.689301 -1.923737 1.367366
v -0.824000 -13.507500 2.738750
vn 2.216669 1.325138 5.322542
v 1.225500 -10.680000 3.284500
vn 2.635569 0.265920 5.436253
v 1.620500 -11.898800 3.249750
vn 0.964595 2.299030 5.189260
v 0.640750 -10.241300 3.321750
vn 2.489909 -1.169662 5.085519
v 1.249000 -13.166300 3.372750
vn -1.256288 2.291031 5.070781
v 0.044250 -10.241300 3.315000
vn 1.013653 -2.092389 5.121457
v 0.632000 -13.605000 3.466750
vn -2.661706 1.336772 4.673234
v -0.451500 -10.777500 3.329000
vn -1.307467 -2.055296 4.809322
v 0.063500 -13.605000 3.476500
vn -3.203316 0.140718 4.598751
v -0.713750 -11.898800 3.327750
vn -2.862583 -0.959695 4.703366
v -0.456250 -13.020000 3.401750
vn 0.100301 0.249151 6.178774
v 0.353750 -11.898800 3.494000
vn -2.293371 0.831608 4.794133
v -3.854750 -8.876250 3.503250
vn -2.241368 -0.228625 4.368211
v -4.117000 -9.997500 3.502250
vn 1.157860 -1.015698 5.961262
v -3.003750 -9.997500 3.394250
vn -4.633822 2.005567 1.972761
v -4.158750 -8.437500 2.990000
vn -5.680940 0.781018 1.257517
v -4.432750 -9.997500 2.944500
vn -1.031607 1.548358 5.366751
v -3.302750 -8.291250 3.521750
vn -1.879404 3.543986 2.505137
v -3.449750 -7.511250 3.061750
vn -0.603777 -1.987807 5.689970
v -3.990250 -11.313800 3.087500
vn -4.263086 -0.961266 2.480369
v -4.708750 -12.288700 2.447250
vn 1.282073 1.143494 5.356630
v -2.734000 -8.291250 3.512500
vn 3.493757 1.198455 4.352189
v -1.910250 -8.486250 3.125250
vn 4.034323 -0.295336 3.085496
v -1.203000 -9.997500 2.745250
vn 2.686185 -1.539093 4.925009
v -1.767000 -11.703700 2.682250
vn 0.830326 -1.904641 5.869669
v -2.637500 -12.288700 2.630000
vn 0.695932 -1.866601 5.899445
v -3.423500 -12.288700 2.626750
vn -5.582384 1.407026 -0.713029
v -4.216750 -8.388750 1.530750
vn -6.091991 0.843593 -1.171250
v -4.312250 -9.997500 2.151000
vn -2.103511 3.501981 -0.910341
v -3.541000 -7.023750 0.945000
vn -5.622179 -0.380380 -1.267903
v -4.725750 -12.288700 1.761750
vn 1.620185 3.895325 2.871776
v -2.574750 -7.511250 3.041250
vn 1.639233 4.362230 -1.101172
v -2.521250 -7.023750 0.933500
vn -2.049758 -2.720406 3.214177
v -3.875750 -14.872500 1.915000
vn -1.419366 -2.295167 -0.753953
v -3.918000 -15.165000 1.402750
vn 4.632092 2.918517 1.759549
v -1.637250 -8.096250 2.457000
vn 5.935647 0.387188 0.959681
v -1.005750 -9.997500 1.883500
vn 4.364463 -1.237831 2.768694
v -1.094500 -12.630000 1.907500
vn 1.986656 -2.728913 3.301564
v -2.187000 -14.872500 1.914250
vn -6.085079 0.809601 -0.435355
v -3.873250 -8.827500 0.415250
vn -5.985707 0.336241 -0.781966
v -3.862500 -9.997500 0.721750
vn -3.701843 4.133439 -0.350123
v -3.432750 -7.706250 0.107000
vn -4.565188 -0.414160 -3.341786
v -4.322750 -11.801300 0.869000
vn 2.851282 4.762082 -0.935811
v -2.618500 -7.706250 0.126500
vn -2.118449 -1.406003 -4.893117
v -3.763250 -14.287500 1.004500
vn 4.452350 2.585244 -1.252313
v -1.526000 -7.950000 1.095000
vn 5.486873 1.772336 -1.402327
v -2.010000 -8.632500 0.177750
vn 1.340279 -2.472331 -0.823188
v -2.140250 -15.165000 1.378750
vn 1.064926 -1.819553 -5.735113
v -2.280000 -14.287500 1.035250
vn 5.465540 0.484471 -1.718211
v -0.999000 -9.997500 1.286750
vn 4.784705 -1.305262 -1.519855
v -1.031500 -12.727500 1.343250
vn -5.747286 1.277556 0.036333
v -4.022250 -8.632500 -0.496250
vn -6.245728 -0.047617 0.632780
v -3.971750 -9.997500 -0.129250
vn -1.621722 2.733155 -0.707068
v -3.521250 -7.218750 -0.844750
vn -5.804362 -0.908686 -1.517037
v -3.953500 -11.265000 0.294250
vn 1.533163 3.041501 -0.785867
v -2.545250 -7.218750 -0.844250
vn -1.877006 -2.829614 -4.478412
v -3.439250 -12.435000 0.703750
vn 4.778213 1.577856 -1.422549
v -1.876500 -8.437500 -0.833250
vn -0.558331 -2.883288 -4.035032
v -2.609000 -12.435000 0.695500
vn 5.604674 0.543033 -1.516549
v -1.825000 -9.997500 0.247000
vn 4.961809 -0.524122 -2.027792
v -1.719500 -9.997500 -0.780250
vn 4.691978 -1.128106 -3.881990
v -1.556500 -11.996300 0.627250
vn 3.764910 -3.135864 -3.769734
v -1.952500 -11.460000 -0.052000
vn -4.173658 0.448956 -3.573652
v -3.862250 -8.876250 -1.229250
vn -4.633973 -0.375841 -2.354246
v -4.052500 -9.997500 -0.964250
vn -1.736671 1.519693 -4.910601
v -3.337000 -8.193750 -1.489000
vn -3.890707 -1.354957 -2.487009
v -3.940250 -11.265000 -0.899000
vn 1.563647 1.657078 -4.998280
v -2.696000 -8.193750 -1.494250
vn -1.782602 -2.972008 -2.323065
v -3.420500 -12.191200 -0.823750
vn 2.917352 0.316379 -5.025985
v -2.321250 -9.022500 -1.428000
vn 1.873306 -2.866482 -2.218828
v -2.634250 -12.191200 -0.820500
vn 2.981756 -0.843440 -4.927482
v -2.281000 -9.997500 -1.367250
vn 3.248961 -1.419477 -3.448183
v -2.237750 -11.118700 -1.117250
vn -0.656648 -0.779704 -5.723252
v -3.014250 -9.997500 -1.527750
vn 0.930663 -4.272464 2.311626
v 13.585700 -28.473700 3.065000
vn 0.476530 -3.957844 0.223042
v 13.560300 -28.717501 2.525000
vn 4.921690 -3.773885 0.479258
v 14.290000 -27.840000 2.496000
vn -2.619692 -2.607357 3.293544
v 12.806500 -27.986200 3.440500
vn -3.550511 -2.510012 -0.089030
v 12.254200 -28.035000 2.446750
vn 2.538400 -3.940840 2.968098
v 13.950500 -27.937500 3.538250
vn 0.262186 -2.509816 4.544114
v 13.739500 -27.645000 3.904250
vn 0.599043 -3.708217 -1.826927
v 13.651500 -28.571301 1.977000
vn -2.682579 -2.378849 -3.772749
v 12.661700 -27.645000 1.480750
vn 4.394214 -3.175575 2.335082
v 14.518800 -27.303699 3.528750
vn 5.325778 -1.907694 1.585882
v 15.048500 -26.523800 3.196750
vn 5.753500 -1.193820 -0.163836
v 15.282000 -26.084999 2.468000
vn 4.849616 -1.757932 -1.862402
v 15.014500 -26.718800 1.825500
vn 3.530729 -2.438108 -2.513037
v 14.548300 -27.547501 1.594250
vn 1.826960 -3.146730 -3.063108
v 14.024000 -28.083700 1.591500
vn -4.668247 -1.006481 3.402680
v 12.387200 -26.523800 3.386250
vn -5.658120 -0.551225 0.070083
v 11.907800 -25.841200 2.396500
vn -1.611675 -1.156006 5.144084
v 13.363500 -26.767500 4.100250
vn -4.552511 -0.490788 -3.763075
v 12.311200 -26.133801 1.503250
vn 3.078269 -1.403342 4.363067
v 14.525500 -26.816200 3.907750
vn 2.083554 0.491320 5.292353
v 14.311200 -25.743700 4.084000
vn -0.167927 -1.550972 -5.601526
v 13.434000 -26.816200 0.988250
vn -1.811155 -0.087304 -5.575594
v 13.131800 -25.938700 0.926250
vn 4.300757 0.957924 3.179463
v 15.108000 -25.451300 3.418750
vn 2.707622 2.167047 -0.092086
v 15.386500 -24.525000 2.416000
vn 3.145763 1.375264 -3.493638
v 14.980000 -25.061300 1.430250
vn 2.314055 -0.506163 -5.424500
v 14.220300 -25.938700 0.992000
vn -5.435537 -1.339385 1.943023
v 11.977000 -24.573700 3.187000
vn -6.012441 -0.990291 -1.096778
v 11.795500 -23.696301 2.331500
vn -2.422824 -0.721735 5.147569
v 12.771200 -24.866199 4.021000
vn -4.485499 -0.100632 -3.965602
v 12.140700 -24.476200 1.668000
vn 2.676367 0.855415 4.726875
v 13.702500 -23.842501 4.033250
vn -2.237278 0.688619 -5.700348
v 12.913000 -24.817499 1.175500
vn 4.068580 3.196177 3.307485
v 14.653500 -24.719999 3.230750
vn 5.239404 2.345436 -0.031111
v 14.110000 -23.549999 3.067250
vn 1.588646 1.083097 -4.769641
v 13.978500 -25.012501 0.889750
vn 1.486688 1.964079 -5.041106
v 13.582200 -24.086300 1.186500
vn 3.473354 4.982630 -0.803398
v 14.427500 -24.281200 2.387500
vn 3.595153 3.473796 -2.415571
v 14.459000 -24.378700 1.618000
vn -5.350903 -1.705274 0.561470
v 11.106700 -21.941200 3.134750
vn -5.495575 -1.812044 -2.429331
v 11.348300 -21.648800 2.261000
vn -2.480643 -0.677459 4.537807
v 11.593300 -21.405001 4.241250
vn -3.939415 -1.070867 -4.483368
v 11.797800 -22.282499 1.807250
vn 2.653161 1.142865 3.699300
v 12.702200 -20.186300 4.205750
vn -1.425364 0.226351 -6.072343
v 12.451500 -22.721300 1.584750
vn 4.740531 1.590727 -1.877285
v 12.970000 -20.186300 2.897000
vn 2.405170 1.388430 -4.981553
v 12.858800 -22.282499 1.594500
vn 3.865307 3.184958 -0.999604
v 13.830800 -23.940001 2.380750
vn 3.347102 1.082664 -0.079509
v 12.323700 -21.063700 2.261250
vn 4.593689 3.083987 -0.947729
v 13.938500 -23.745001 1.804750
vn 5.032450 1.681758 1.570265
v 12.760300 -21.502501 2.025500
vn -5.515547 -1.913173 1.615629
v 10.417800 -19.260000 2.962500
vn -5.515654 -2.184567 -1.946573
v 10.784000 -19.942499 2.198000
vn -2.685091 -0.352611 5.011200
v 10.644000 -17.943800 3.806000
vn -3.639661 -1.928380 -4.340331
v 10.975700 -19.747499 1.670500
vn 2.479957 1.317793 4.188993
v 11.591300 -16.920000 3.789750
vn -0.614887 -1.006398 -6.060471
v 11.384200 -19.308800 1.418750
vn 5.229303 1.515744 -0.564666
v 11.942300 -16.725000 2.791750
vn 3.064072 0.232780 -4.955951
v 11.791500 -18.821301 1.428750
vn 5.280450 0.546604 -0.038180
v 11.602700 -17.212500 2.145250
vn 6.101071 0.944875 -0.467153
v 11.814000 -17.895000 1.779000
vn -4.097533 -1.583889 4.378174
v 9.285500 -16.042500 2.908750
vn -5.039443 -2.682388 0.126883
v 9.232750 -17.115000 2.090500
vn -1.447675 -0.138001 6.017127
v 9.694250 -14.580000 3.370250
vn -3.358881 -2.600188 -4.165641
v 9.546750 -16.871300 1.221000
vn 1.755544 0.748953 5.657341
v 10.452500 -13.751300 3.357500
vn -0.324917 -1.631255 -5.910571
v 10.185800 -16.188700 0.764500
vn 4.425532 0.146173 4.212556
v 11.285200 -13.946200 2.825000
vn 2.638517 -0.732520 -5.407434
v 10.943800 -15.408700 0.751750
vn 5.852619 -0.423113 1.072762
v 11.696000 -14.628700 2.048750
vn 5.403501 -0.512811 -2.887508
v 11.510000 -14.823700 1.266250
vn -3.303414 -1.345883 4.755149
v 8.668250 -14.677500 3.003000
vn -4.512206 -2.515333 0.693450
v 8.362000 -15.847500 2.038000
vn -0.754067 -0.446490 6.167812
v 9.303500 -13.215000 3.332250
vn -3.409523 -2.760751 -3.956706
v 8.706000 -15.457500 0.923000
vn 0.981104 -0.300765 6.179895
v 10.061500 -12.386200 3.319250
vn 0.096653 -2.079360 -5.749703
v 9.530750 -14.580000 0.273750
vn 3.039922 -0.529165 4.982770
v 11.268000 -11.996300 3.115250
vn 2.439032 -1.209566 -5.622553
v 10.506800 -13.507500 0.274000
vn 5.115948 -0.478389 0.696952
v 12.224000 -11.947500 1.979000
vn 4.472556 -0.764607 -3.907514
v 11.584800 -12.581300 0.746500
vn -3.741462 0.033077 3.871523
v 8.216500 -13.458700 3.005000
vn -5.294728 -0.795054 0.874958
v 7.725500 -14.141200 1.970500
vn -1.866785 0.960752 4.901402
v 9.037500 -12.532500 3.403750
vn -4.559478 -1.091595 -2.810884
v 7.977250 -14.043700 0.690000
vn -1.076121 1.731736 4.910228
v 9.867500 -11.655000 3.395250
vn -1.487776 -0.671567 -4.751488
v 8.896750 -13.215000 -0.317750
vn 1.300541 1.781165 3.955810
v 11.142300 -10.826300 3.267500
vn 1.076059 0.335403 -5.333254
v 10.178800 -11.850000 -0.328250
vn 2.817114 1.738976 0.403064
v 12.313000 -10.241300 1.955000
vn 2.917502 1.534603 -3.595422
v 11.533700 -10.777500 0.379250
vn -4.164875 3.235631 1.856171
v 8.383500 -12.386200 2.651000
vn -4.801295 2.589088 0.350778
v 7.931000 -12.776200 1.939250
vn -3.859299 3.942924 1.845236
v 9.027750 -11.850000 2.835250
vn -4.887717 2.223687 -1.538787
v 8.008500 -12.922500 0.895750
vn -3.421474 4.094290 1.497700
v 9.551500 -11.313800 2.837500
vn -3.338060 2.312978 -3.002686
v 8.750500 -12.337500 -0.064250
vn -1.877017 3.732263 2.217710
v 10.551300 -10.533700 2.926750
vn -1.614767 2.985090 -2.738379
v 9.887250 -11.118700 -0.083750
vn 0.224873 4.162706 0.456562
v 11.587800 -9.900000 1.911250
vn -0.552419 3.943337 -2.043171
v 10.969000 -10.290000 0.578500
vn -4.062511 4.755342 -0.422833
v 9.330000 -11.703700 1.921500
vn -1.482621 -3.839677 1.843700
v 8.231750 -40.076199 3.238750
vn -1.475343 -3.659742 -0.183609
v 8.166000 -40.222500 2.637750
vn 2.847624 -5.373442 -0.101313
v 9.024500 -39.881199 2.645750
vn -4.131076 -1.520879 3.202797
v 7.569000 -38.759998 3.606500
vn -5.012790 -1.069922 -0.050120
v 7.029250 -38.126301 2.657000
vn -0.178427 -4.304128 3.028018
v 8.657250 -39.832500 3.672250
vn -1.435096 -2.349907 4.396185
v 8.502250 -39.345001 4.070250
vn -1.284280 -3.343759 -2.150420
v 8.285000 -40.076199 2.106250
vn -3.968731 -1.202670 -3.904214
v 7.481000 -37.882500 1.679500
vn 2.463483 -4.014129 2.408870
v 9.326250 -39.637501 3.683000
vn 4.462116 -3.064343 1.521547
v 9.928500 -39.150002 3.355000
vn 5.122999 -2.175774 -0.340727
v 10.262000 -38.759998 2.647250
vn 3.806387 -2.504079 -2.321986
v 9.894500 -39.150002 1.984500
vn 1.936260 -3.067807 -2.920571
v 9.282500 -39.637501 1.744000
vn -0.121031 -3.246253 -3.676978
v 8.714000 -39.783699 1.753500
vn -4.828680 -0.191366 3.163393
v 7.379500 -36.566200 3.610000
vn -5.770272 0.354796 0.068493
v 7.073500 -35.103699 2.644750
vn -2.184964 -0.748530 5.080775
v 8.299250 -37.882500 4.291000
vn -4.547275 0.379983 -3.683600
v 7.375750 -35.737499 1.731250
vn 2.327801 -1.831027 4.675858
v 9.405000 -39.052502 4.066000
vn 2.147562 -0.007470 5.287302
v 9.347750 -37.590000 4.295750
vn -1.307001 -0.992228 -5.737721
v 8.325750 -37.541199 1.191500
vn -1.720139 0.265257 -5.597207
v 8.213000 -36.224998 1.126500
vn 4.715228 -0.292513 3.188002
v 10.189200 -37.931301 3.618250
vn 4.582550 1.121182 0.082133
v 10.596800 -36.907501 2.652750
vn 4.031157 0.624777 -3.548985
v 10.145300 -37.005001 1.679250
vn 1.773332 -0.480279 -5.546808
v 9.272750 -37.297501 1.175500
vn -5.683257 -0.280846 1.969341
v 7.343750 -33.787498 3.476500
vn -6.081724 0.061404 -1.036204
v 7.291000 -32.325001 2.657750
vn -2.484022 -0.306193 5.014376
v 8.065750 -35.006199 4.306250
vn -4.289617 0.609012 -4.057651
v 7.507750 -33.543800 1.957500
vn 2.960257 0.212122 4.511896
v 9.130000 -34.713699 4.282750
vn -1.744243 0.985114 -5.821910
v 8.179500 -34.665001 1.444750
vn 5.123230 1.526222 3.136765
v 9.863500 -36.517502 3.467750
vn 5.801474 1.003614 0.104958
v 9.521000 -34.567501 3.345250
vn 2.259886 0.701540 -4.809972
v 9.188500 -35.932499 1.126750
vn 2.399476 1.258110 -4.717170
v 8.937000 -34.421200 1.432000
vn 5.747421 2.404353 -0.168119
v 9.738250 -35.688801 2.644750
vn 5.096531 1.820618 -2.074250
v 9.741750 -35.737499 1.858750
vn -5.718258 -0.511604 0.478897
v 6.948750 -29.692499 3.511250
vn -5.838137 -0.520364 -2.250010
v 7.218500 -29.448700 2.654000
vn -2.733712 -0.272109 4.480005
v 7.508000 -29.643700 4.622500
vn -4.231646 -0.178345 -4.343075
v 7.539250 -30.618700 2.163500
vn 2.905886 0.321501 3.670357
v 8.773750 -29.253700 4.639750
vn -1.142221 0.473575 -6.121613
v 8.092250 -31.740000 1.920000
vn 5.046568 0.565053 -1.853074
v 9.029500 -29.351200 3.286750
vn 2.745624 0.800691 -4.700253
v 8.544000 -31.593800 1.917750
vn 5.421165 1.532575 -0.588253
v 9.214000 -34.665001 2.642250
vn 3.985888 0.338574 -0.203580
v 8.266750 -29.692499 2.658250
vn 5.564719 1.407365 -0.676492
v 9.349500 -34.470001 2.083000
vn 5.707965 0.572310 1.190616
v 8.574250 -30.570000 2.385750
vn -5.869035 -0.669763 1.464774
v 6.735500 -25.743700 3.425500
vn -5.912343 -0.699622 -1.885559
v 6.956500 -26.816200 2.652750
vn -2.720322 -0.048159 4.855152
v 7.162750 -24.476200 4.310500
vn -4.331120 -0.755328 -4.126652
v 7.176500 -26.670000 2.141500
vn 2.833377 0.511352 4.153366
v 8.239000 -24.183800 4.331250
vn -1.501032 -0.509162 -5.937770
v 7.629250 -26.475000 1.877500
vn 5.542803 0.405057 -0.617164
v 8.606250 -24.135000 3.305000
vn 2.704407 -0.065660 -4.824258
v 8.125250 -26.328800 1.863500
vn 5.199254 -0.297676 0.149450
v 8.194000 -24.281200 2.654250
vn 6.146454 -0.078488 -0.301084
v 8.304500 -25.256300 2.267500
vn -4.487885 -0.643881 4.148299
v 6.190750 -20.673700 3.523750
vn -5.700919 -1.103802 0.001060
v 5.952750 -21.843800 2.636000
vn -1.417313 -0.146177 5.997405
v 6.833500 -19.406200 3.970250
vn -4.354993 -1.214623 -3.957500
v 6.295500 -21.697500 1.783000
vn 1.929289 0.134963 5.652255
v 7.692250 -19.113800 3.978000
vn -1.382105 -0.956387 -5.830139
v 7.006750 -21.453800 1.330250
vn 4.404261 -0.597233 4.237956
v 8.452750 -20.088800 3.441000
vn 2.052741 -0.804809 -5.603711
v 7.865500 -21.209999 1.338750
vn 5.694342 -1.182501 0.954564
v 8.718250 -21.161200 2.656500
vn 5.001521 -1.090330 -3.327403
v 8.504000 -21.112499 1.857000
vn -3.743199 -0.596643 4.563134
v 5.819250 -18.431200 3.647250
vn -5.334827 -1.120342 0.565387
v 5.311750 -19.406200 2.641250
vn -1.026648 -0.371075 6.099329
v 6.656250 -17.358700 4.017750
vn -4.402883 -1.351436 -3.817379
v 5.728000 -19.162500 1.530500
vn 0.600887 -0.432483 6.224763
v 7.559250 -17.115000 4.013750
vn -1.304669 -1.307950 -5.780678
v 6.654000 -18.772499 0.902000
vn 2.540159 -0.958593 5.211264
v 8.737250 -17.748800 3.793500
vn 1.433399 -1.091392 -5.946769
v 7.774500 -18.431200 0.910750
vn 4.660383 -1.187369 0.624689
v 9.693500 -18.480000 2.657000
vn 3.925674 -1.112770 -4.377457
v 8.953500 -18.382500 1.403750
vn -3.697840 0.548311 4.122984
v 5.597250 -16.530001 3.706750
vn -5.523269 0.330629 0.965985
v 5.005500 -16.676300 2.652000
vn -1.288694 0.978685 5.520296
v 6.534500 -16.286200 4.098000
vn -4.931987 0.061292 -2.725924
v 5.228750 -16.676300 1.355000
vn 0.210110 1.630038 5.507452
v 7.466000 -15.993700 4.110000
vn -1.925919 -0.123560 -5.113240
v 6.277250 -16.432501 0.383750
vn 2.395788 1.119291 4.257027
v 8.857250 -16.188700 3.975000
vn 1.312028 0.329538 -5.568758
v 7.748500 -15.993700 0.370500
vn 4.290437 0.577052 0.498062
v 10.044500 -16.481300 2.634250
vn 3.775023 0.641681 -3.671478
v 9.221000 -16.139999 1.070250
vn -1.745513 3.810049 2.512324
v 5.937250 -15.311200 3.377750
vn -2.702585 3.382362 0.672098
v 5.412500 -15.262500 2.662000
vn -0.920192 4.616617 2.830955
v 6.626000 -15.311200 3.550250
vn -3.119853 3.320359 -1.189517
v 5.461500 -15.360000 1.602000
vn -0.214378 4.511185 1.966234
v 7.222750 -15.165000 3.556750
vn -1.765047 2.947024 -2.619941
v 6.276000 -15.213700 0.646250
vn 0.947991 3.771791 2.558206
v 8.310750 -15.262500 3.621750
vn 0.273242 3.134742 -2.068844
v 7.558250 -14.823700 0.635750
vn 2.984214 3.449350 0.949755
v 9.403750 -15.360000 2.639250
vn 2.130685 3.593703 -1.411229
v 8.784500 -15.018800 1.306250
vn -0.250708 6.231452 0.199452
v 6.928500 -15.311200 2.636500
vn -2.532475 -3.766973 1.832190
v 1.141000 -41.148800 3.235500
vn -2.227883 -3.597276 -0.196404
v 1.075250 -41.294998 2.634500
vn 1.353109 -5.901941 -0.056971
v 1.933500 -41.197498 2.642250
vn -4.212832 -1.051923 3.068389
v 0.579000 -39.686199 3.624000
vn -5.273236 -0.531891 -0.048679
v 0.127500 -38.857498 2.650500
vn -1.245637 -4.249530 2.984948
v 1.594500 -41.051300 3.685250
vn -1.954190 -2.097549 4.488291
v 1.484000 -40.514999 4.071250
vn -2.392447 -3.361115 -2.251029
v 1.194500 -41.148800 2.102750
vn -4.140381 -0.836649 -3.808969
v 0.579500 -38.808800 1.672750
vn 1.363502 -4.335948 2.439668
v 2.263750 -41.051300 3.696000
vn 3.673805 -3.634529 1.423753
v 2.910250 -40.758801 3.356000
vn 4.692171 -2.818001 -0.350296
v 3.272000 -40.417500 2.664500
vn 3.219679 -3.029362 -2.138281
v 2.847750 -40.758801 1.969250
vn 1.237683 -3.317300 -2.815276
v 2.236250 -41.051300 1.728250
vn -1.016774 -3.142469 -3.396921
v 1.639500 -41.051300 1.722000
vn -4.736056 0.305058 3.454298
v 0.623500 -37.443699 3.612000
vn -5.555087 0.880841 0.171884
v 0.389500 -35.883801 2.651750
vn -2.413013 -0.538302 4.981646
v 1.398250 -39.052502 4.284750
vn -4.381918 0.759249 -3.792829
v 0.663750 -36.615002 1.721500
vn 1.816483 -2.122977 4.738455
v 2.387000 -40.514999 4.067500
vn 2.083180 -0.206110 5.234555
v 2.474500 -39.052502 4.305500
vn -1.504678 -0.856494 -5.740455
v 1.452500 -38.711300 1.201000
vn -1.593861 0.424746 -5.633473
v 1.456500 -37.346199 1.128500
vn 4.642678 -0.763312 3.185397
v 3.287750 -39.588699 3.611750
vn 4.754838 0.556310 0.018034
v 3.768000 -38.711300 2.650500
vn 4.025350 0.168445 -3.609325
v 3.288500 -38.711300 1.660750
vn 1.599815 -0.544832 -5.614482
v 2.399500 -38.711300 1.185000
vn -5.760390 0.174028 1.940947
v 0.821750 -34.665001 3.463750
vn -6.038199 0.591434 -1.001818
v 0.869250 -33.251301 2.665750
vn -2.692373 -0.120857 4.944469
v 1.398250 -36.127499 4.284750
vn -4.081766 1.031721 -4.173174
v 0.985500 -34.518700 1.944750
vn 2.833793 -0.044750 4.491011
v 2.474500 -36.127499 4.305500
vn -1.388035 1.107934 -5.867007
v 1.540000 -35.786301 1.439500
vn 5.288950 1.068843 3.060842
v 3.062500 -38.126301 3.481750
vn 5.890579 0.551451 0.128553
v 2.882000 -36.127499 3.340000
vn 2.373179 0.467957 -4.798256
v 2.432250 -37.346199 1.129000
vn 2.740144 1.008582 -4.648971
v 2.326250 -35.786301 1.442750
vn 5.986193 1.757694 -0.121569
v 3.009750 -37.248699 2.663000
vn 5.293961 1.271518 -1.996345
v 3.013500 -37.297501 1.877250
vn -5.775242 -0.027378 0.457638
v 0.744750 -30.521200 3.531750
vn -5.826921 -0.005858 -2.310262
v 1.030750 -30.375000 2.646500
vn -2.754498 -0.028706 4.430949
v 1.275750 -30.667500 4.626750
vn -4.126027 0.156068 -4.454581
v 1.278750 -31.642500 2.151500
vn 2.961366 0.058452 3.668937
v 2.585750 -30.667500 4.632500
vn -1.044337 0.553873 -6.153986
v 1.699000 -32.861301 1.943750
vn 5.184717 0.143233 -1.761965
v 2.825750 -30.764999 3.307250
vn 2.699552 0.605600 -4.648034
v 2.166500 -32.861301 1.913500
vn 5.611784 1.024623 -0.561144
v 2.574750 -36.127499 2.637000
vn 3.844351 -0.008403 0.111896
v 2.050500 -30.911200 2.634750
vn 5.726306 0.921704 -0.697906
v 2.710000 -35.932499 2.077500
vn 5.353099 0.005634 1.564152
v 2.297500 -31.886200 2.402000
vn -5.873751 -0.185418 1.305721
v 0.837750 -26.572500 3.435500
vn -5.937637 -0.198135 -1.993981
v 1.030750 -27.693800 2.646500
vn -2.606852 0.201769 4.858141
v 1.382500 -25.451300 4.312750
vn -4.471265 -0.377693 -4.031612
v 1.250750 -27.596300 2.135250
vn 2.969788 0.262508 4.219445
v 2.474500 -25.451300 4.305500
vn -1.477691 -0.398813 -5.898969
v 1.703500 -27.547501 1.871250
vn 5.518449 -0.066922 -0.575700
v 2.854000 -25.500000 3.323750
vn 2.767462 -0.292202 -4.915592
v 2.182750 -27.547501 1.885250
vn 5.038186 -0.727689 0.237382
v 2.413250 -25.548700 2.656500
vn 6.089687 -0.594972 -0.339715
v 2.451250 -26.572500 2.265500
vn -4.616676 -0.245122 4.104125
v 0.761000 -21.405001 3.503500
vn -5.704793 -0.574849 0.051009
v 0.389500 -22.477501 2.651750
vn -1.443393 -0.058702 5.924444
v 1.488250 -20.332500 3.998750
vn -4.514132 -0.817426 -3.943617
v 0.776500 -22.428699 1.786500
vn 2.112990 0.012666 5.588422
v 2.363250 -20.332500 3.978250
vn -1.755831 -0.786639 -5.763270
v 1.488000 -22.428699 1.334250
vn 4.310501 -0.994564 4.320138
v 3.022750 -21.502501 3.421000
vn 1.783479 -1.002993 -5.601260
v 2.363000 -22.428699 1.314000
vn 5.501215 -1.733853 1.113326
v 3.199500 -22.623800 2.660250
vn 4.878339 -1.573894 -3.317876
v 3.013500 -22.526300 1.877250
vn -3.875963 -0.276299 4.475618
v 0.562500 -19.065001 3.652000
vn -5.499288 -0.618757 0.602853
v 0.011000 -19.893700 2.657750
vn -1.144015 -0.239447 6.072768
v 1.472000 -18.285000 4.027000
vn -4.589452 -0.936444 -3.707802
v 0.426750 -19.796200 1.547000
vn 0.502683 -0.449915 6.231175
v 2.375250 -18.285000 4.022750
vn -1.684487 -1.185382 -5.762008
v 1.381000 -19.650000 0.934750
vn 2.369970 -1.169043 5.214829
v 3.525000 -19.260000 3.786250
vn 0.987876 -1.148107 -6.001508
v 2.489750 -19.650000 0.899250
vn 4.416873 -1.628970 0.576456
v 4.380750 -20.283800 2.629000
vn 3.675913 -1.413509 -4.491772
v 3.668500 -19.942499 1.392250
vn -3.614828 0.927579 4.134189
v 0.502000 -17.163700 3.692000
vn -5.402404 0.871633 0.900264
v -0.090000 -17.115000 2.637500
vn -1.026242 1.166485 5.530383
v 1.467750 -17.163700 4.099500
vn -4.953170 0.537753 -2.756948
v 0.161750 -17.163700 1.356250
vn 0.702125 1.526099 5.513430
v 2.399000 -17.163700 4.112000
vn -1.930064 0.111912 -5.035310
v 1.181750 -17.212500 0.369500
vn 2.625624 0.778620 4.266599
v 3.762000 -17.748800 3.960500
vn 1.426720 0.240702 -5.506947
v 2.681500 -17.212500 0.372250
vn 4.357799 0.012093 0.480570
v 4.904750 -18.382500 2.631500
vn 3.849701 0.239018 -3.679724
v 4.109500 -17.797501 1.084000
vn -0.836003 3.818345 2.476339
v 0.942750 -16.042500 3.383500
vn -1.829989 3.500382 0.653885
v 0.434250 -15.847500 2.639750
vn 0.320149 4.644442 2.842898
v 1.631250 -16.237499 3.556250
vn -2.157511 3.490087 -1.184570
v 0.483500 -15.945000 1.579750
vn 0.938199 4.288639 1.853082
v 2.228000 -16.237499 3.562750
vn -0.998290 3.115986 -2.544496
v 1.281250 -16.042500 0.652000
vn 1.739712 3.369464 2.672112
v 3.299750 -16.676300 3.656250
vn 1.087462 3.182806 -2.098579
v 2.591750 -16.042500 0.657750
vn 3.795763 2.995016 0.942778
v 4.364500 -17.066200 2.657250
vn 3.025667 3.320159 -1.507460
v 3.761750 -16.578800 1.295750
vn 1.502963 6.048230 0.145930
v 1.933500 -16.334999 2.642250
vn -0.031206 -3.665353 0.053515
v -4.064750 -36.712502 2.631750
vn -2.091260 0.136273 2.600941
v -5.258000 -34.957500 3.593750
vn -3.229734 0.618170 0.417254
v -5.665000 -34.080002 2.608500
vn -1.144725 -2.565544 2.094750
v -4.375750 -36.468800 3.690750
vn -2.512655 -1.897584 4.338958
v -4.470000 -35.932499 4.048750
vn -2.200646 0.266079 -2.100366
v -5.185000 -34.177502 1.647250
vn 0.003712 -4.768548 2.423113
v -3.718250 -36.663700 3.657250
vn 2.455427 -4.312699 1.552260
v -3.043750 -36.615002 3.334000
vn 3.611319 -3.644571 -0.320022
v -2.681750 -36.468800 2.642000
vn 2.212665 -3.501181 -2.144504
v -3.106250 -36.615002 1.946750
vn 0.152320 -3.467925 -2.646899
v -3.762000 -36.712502 1.718000
vn -0.594539 -1.640823 -1.944916
v -4.330500 -36.517502 1.727750
vn -4.728598 0.760896 3.350762
v -5.052750 -32.958801 3.562750
vn -5.343404 1.518672 0.093587
v -5.141000 -31.545000 2.611000
vn -2.457582 -0.284203 4.955289
v -4.410500 -34.616199 4.270750
vn -4.126177 1.272705 -3.942580
v -4.911000 -32.276199 1.692500
vn 1.056107 -2.498789 4.632074
v -3.538750 -36.224998 4.061250
vn 2.038682 -0.385494 5.216308
v -3.362750 -34.957500 4.275500
vn -0.858449 -0.431472 -4.332403
v -4.312000 -34.372501 1.175250
vn -1.480164 0.609151 -5.613787
v -4.235250 -33.202499 1.107250
vn 4.345448 -1.307915 3.186979
v -2.593250 -35.737499 3.593500
vn 4.803485 -0.077120 -0.039765
v -2.069250 -35.103699 2.620500
vn 3.939400 -0.325482 -3.540903
v -2.520500 -34.957500 1.647250
vn 1.388204 -0.821789 -5.580596
v -3.409000 -34.713699 1.171250
vn -5.697537 0.735102 1.873226
v -4.636500 -30.570000 3.427500
vn -5.888775 1.243409 -1.181377
v -4.455500 -29.351200 2.593500
vn -2.656958 0.120429 4.973943
v -4.176750 -32.032501 4.255500
vn -3.850976 1.498113 -4.300094
v -4.444250 -30.521200 1.924750
vn 2.794089 -0.307810 4.608254
v -3.128750 -32.373699 4.260500
vn -1.031946 1.330437 -5.884201
v -3.990750 -31.837500 1.398750
vn 5.403156 0.680664 2.948570
v -2.685750 -34.372501 3.428000
vn 5.886946 0.052776 0.260496
v -2.693250 -32.520000 3.311000
vn 2.402528 0.247670 -4.825252
v -3.259500 -33.494999 1.107500
vn 3.019969 0.778239 -4.483062
v -3.204250 -32.081200 1.402000
vn 6.119052 1.244708 -0.120440
v -2.665750 -33.592499 2.613750
vn 5.306630 0.816715 -2.059316
v -2.662250 -33.641300 1.827750
vn -5.683474 0.522114 0.439880
v -4.362750 -26.865000 3.472750
vn -5.799076 0.503160 -2.350570
v -4.048250 -26.865000 2.603500
vn -2.668517 0.266357 4.466766
v -3.831250 -27.157499 4.567500
vn -4.165579 0.577167 -4.443527
v -3.917000 -28.035000 2.116500
vn 2.972109 -0.227229 3.710347
v -2.549500 -27.547501 4.557250
vn -0.820411 0.602334 -6.158623
v -3.598000 -29.253700 1.888000
vn 5.100997 -0.307057 -1.780832
v -2.309500 -27.791300 3.232250
vn 3.013618 0.461942 -4.699452
v -3.146250 -29.448700 1.886000
vn 5.708631 0.524344 -0.650295
v -3.000250 -32.422501 2.608500
vn 3.859159 -0.396798 -0.038330
v -3.100750 -27.645000 2.587750
vn 5.864763 0.487271 -0.685501
v -2.864750 -32.325001 2.048500
vn 5.666835 -0.442226 1.275355
v -2.954750 -28.620001 2.334500
vn -5.858191 0.366378 1.387861
v -3.918750 -23.403700 3.353750
vn -5.951281 0.289304 -1.929127
v -3.842750 -24.427500 2.572500
vn -2.525524 0.476908 4.883996
v -3.273500 -22.575001 4.251750
vn -4.520000 -0.038545 -3.993731
v -3.622750 -24.476200 2.061250
vn 3.001754 0.026738 4.175978
v -2.225750 -22.916300 4.256500
vn -1.591573 -0.325298 -5.884488
v -3.170000 -24.573700 1.797250
vn 5.499910 -0.610273 -0.609811
v -1.858250 -23.111200 3.230000
vn 2.656494 -0.602984 -4.953271
v -2.690500 -24.719999 1.811250
vn 4.809823 -1.291942 0.401872
v -2.270500 -23.013800 2.579500
vn 5.930737 -1.276988 -0.376391
v -2.321250 -23.940001 2.212250
vn -4.587082 0.142776 4.070205
v -3.588500 -18.772499 3.432000
vn -5.835296 -0.112540 0.063001
v -4.015500 -19.650000 2.547250
vn -1.424936 0.121290 5.931624
v -2.772000 -18.041300 3.903250
vn -4.650568 -0.459516 -3.777538
v -3.673250 -19.747499 1.694250
vn 2.169382 -0.116410 5.574074
v -1.897500 -18.333700 3.882750
vn -1.803356 -0.741808 -5.753300
v -2.917250 -19.991199 1.229750
vn 3.979396 -1.517475 4.495103
v -1.354750 -19.601200 3.333000
vn 1.493037 -1.313432 -5.692406
v -2.059000 -20.235001 1.238000
vn 5.062612 -2.549406 1.223103
v -1.250500 -20.673700 2.567500
vn 4.443033 -2.266021 -3.528300
v -1.436250 -20.527500 1.784500
vn -3.884018 0.097517 4.475625
v -3.581000 -16.676300 3.549000
vn -5.515079 -0.147905 0.540329
v -4.205250 -17.212500 2.550250
vn -1.178521 -0.155820 6.066100
v -2.599000 -16.237499 3.928250
vn -4.813336 -0.612222 -3.624706
v -3.761000 -17.261200 1.456000
vn 0.423724 -0.486196 6.239775
v -1.724250 -16.530001 3.908250
vn -2.019974 -1.135250 -5.623540
v -2.834750 -17.504999 0.827250
vn 1.875021 -1.531744 5.371106
v -0.691000 -17.797501 3.678750
vn 0.646139 -1.413727 -6.030423
v -1.714500 -17.846300 0.836250
vn 3.860640 -2.229631 0.642641
v 0.103750 -18.967501 2.561750
vn 3.241335 -1.959914 -4.574237
v -0.591750 -18.480000 1.296750
vn -3.244913 1.504633 4.085685
v -3.480250 -14.921300 3.569500
vn -5.133103 1.605174 0.914814
v -4.043750 -14.726200 2.531250
vn -0.583658 1.383426 5.312798
v -2.531000 -15.262500 4.005000
vn -4.673471 1.157294 -2.769126
v -3.820500 -14.872500 1.234000
vn 1.264989 1.541449 5.289872
v -1.583250 -15.555000 3.989000
vn -1.798959 0.351683 -4.983922
v -2.800250 -15.262500 0.247000
vn 2.608655 0.490482 4.132363
v -0.309000 -16.530001 3.862000
vn 1.471556 -0.001582 -5.400606
v -1.345000 -15.750000 0.261750
vn 4.223781 -0.525194 0.483950
v 0.745000 -17.456200 2.556500
vn 3.674899 -0.256567 -3.643825
v 0.010250 -16.725000 0.969250
vn 0.331388 3.981476 2.548175
v -2.950500 -14.092500 3.237250
vn -0.938619 3.550871 0.628502
v -3.419500 -13.751300 2.554250
vn 1.830468 4.565971 2.805979
v -2.278500 -14.531200 3.437750
vn -1.287161 3.676707 -1.264579
v -3.398000 -13.897500 1.477750
vn 2.158505 4.251581 1.972910
v -1.681750 -14.726200 3.444750
vn -0.124083 3.246416 -2.551764
v -2.600250 -14.238800 0.550000
vn 2.524487 3.176864 2.621141
v -0.682250 -15.408700 3.533750
vn 2.000391 3.031255 -2.322616
v -1.318250 -14.677500 0.539500
vn 4.522367 2.506180 0.895441
v 0.337750 -16.139999 2.546500
vn 3.825531 2.938519 -1.558112
v -0.208500 -15.506300 1.217750
vn 3.054823 5.460103 0.137050
v -1.992000 -14.677500 2.552250
vn -5.012136 -2.445026 1.478852
v -9.356000 -28.571301 3.217000
vn -5.138328 -2.366849 -0.168510
v -9.438250 -28.571301 2.644000
vn -4.009894 -4.752234 -0.071640
v -8.680250 -29.302500 2.631250
vn -4.150981 0.165701 3.015902
v -9.555500 -27.059999 3.627250
vn -4.889008 1.175958 0.070049
v -9.772500 -26.084999 2.638500
vn -4.266999 -3.225909 2.368272
v -8.947000 -28.912500 3.678250
vn -3.409148 -1.404408 4.115847
v -8.940500 -28.424999 4.057250
vn -4.633749 -2.104028 -2.015985
v -9.319000 -28.620001 2.112500
vn -4.286990 0.393407 -3.645286
v -9.365500 -26.475000 1.673250
vn -2.897761 -4.267951 2.107354
v -8.350500 -29.546200 3.684750
vn -0.570728 -4.775460 1.633143
v -7.748250 -29.936300 3.357000
vn 0.995828 -4.203782 -0.460229
v -7.370250 -30.082500 2.637000
vn -0.211212 -3.831763 -2.200661
v -7.782750 -29.887501 1.986500
vn -1.923187 -3.201439 -2.834613
v -8.394250 -29.497499 1.746000
vn -3.343362 -2.432417 -3.325588
v -8.918250 -28.912500 1.743250
vn -4.150659 1.791973 3.513931
v -9.087500 -25.646200 3.596750
vn -4.449381 2.927694 0.086692
v -8.942250 -24.427500 2.630250
vn -2.455747 0.102410 4.881179
v -8.708000 -27.401300 4.304250
vn -3.235560 2.243652 -4.102151
v -8.874000 -25.158800 1.731250
vn -0.648373 -2.688031 4.506223
v -8.126500 -29.302500 4.076750
vn 1.724632 -0.891873 5.224652
v -7.788750 -28.424999 4.272250
vn -2.127953 -0.548487 -5.435625
v -8.593250 -27.254999 1.180500
vn -0.825146 0.999016 -5.632156
v -8.343000 -26.377501 1.137250
vn 3.054430 -2.362487 3.200864
v -7.197250 -29.546200 3.637750
vn 4.130183 -1.474197 -0.125977
v -6.628500 -29.400000 2.652750
vn 3.189728 -1.192250 -3.316775
v -6.991000 -28.961300 1.655250
vn 0.882810 -1.177158 -5.458865
v -7.779000 -28.132500 1.200250
vn -5.355232 2.003434 2.064246
v -8.337500 -24.037500 3.467500
vn -5.271068 2.756227 -1.235365
v -8.011500 -23.160000 2.642250
vn -2.616072 0.568144 5.007220
v -8.139500 -25.500000 4.294500
vn -2.666549 2.547272 -4.594389
v -8.173500 -24.086300 1.948000
vn 2.645638 -0.943938 4.665447
v -7.192000 -26.523800 4.278750
vn 0.101216 1.718875 -5.915254
v -7.953250 -25.451300 1.437250
vn 5.482655 -0.179440 2.834065
v -7.099750 -28.376200 3.468750
vn 5.855704 -0.964092 0.330290
v -6.845250 -26.913700 3.353000
vn 2.498547 -0.195315 -4.713886
v -7.484500 -27.303699 1.145250
vn 3.496899 0.360703 -4.370462
v -7.239750 -26.182501 1.436500
vn 6.239417 0.335482 -0.069308
v -6.963000 -27.742500 2.647250
vn 5.380218 0.086386 -2.034120
v -6.959750 -27.791300 1.861250
vn -5.370803 1.641064 0.534872
v -7.583750 -21.258801 3.527000
vn -5.470344 1.651428 -2.570179
v -7.297750 -21.453800 2.641500
vn -2.474002 0.795981 4.538508
v -7.125250 -21.843800 4.617500
vn -3.746059 1.488529 -4.663099
v -7.327500 -22.477501 2.173750
vn 2.701744 -0.846443 3.670534
v -6.004500 -23.062500 4.626750
vn -0.237256 0.844601 -6.183080
v -7.226000 -23.696301 1.932500
vn 4.991765 -1.263337 -1.753412
v -5.837250 -23.403700 3.296750
vn 3.306220 0.057162 -4.763447
v -6.818750 -24.135000 1.942250
vn 5.695629 -0.489758 -0.667512
v -7.108250 -26.621300 2.638500
vn 3.619491 -1.190463 -0.019775
v -6.511500 -22.770000 2.645250
vn 5.917957 -0.396362 -0.669438
v -6.972750 -26.621300 2.078750
vn 5.423398 -1.531852 1.125408
v -6.510500 -23.598700 2.383250
vn -5.599671 1.464027 1.497220
v -6.704500 -18.772499 3.434250
vn -5.723545 1.354252 -2.125866
v -6.773750 -19.650000 2.644000
vn -2.128705 1.031171 4.953571
v -6.015000 -18.577499 4.320250
vn -4.471945 0.757353 -4.102306
v -6.553750 -19.844999 2.133000
vn 3.126653 -0.532433 4.228263
v -5.068000 -19.601200 4.304250
vn -1.776230 -0.052185 -5.858051
v -6.173250 -20.235001 1.864500
vn 5.092063 -1.727034 -0.650551
v -4.761000 -19.991199 3.318000
vn 2.326442 -1.209050 -5.115772
v -5.738500 -20.673700 1.890500
vn 4.034608 -2.510933 0.333750
v -5.129000 -19.601200 2.655250
vn 5.350839 -2.793385 -0.605524
v -5.308750 -20.283800 2.251250
vn -4.390871 0.891400 4.185972
v -5.733250 -15.360000 3.507000
vn -5.755050 0.793603 0.189365
v -6.249500 -15.701300 2.646250
vn -1.339024 0.474947 5.937387
v -4.888750 -15.360000 3.994500
vn -4.825159 0.253685 -3.679855
v -5.951500 -16.042500 1.805000
vn 1.958924 -0.503537 5.710849
v -4.131000 -16.139999 3.982000
vn -2.339320 -0.490980 -5.622371
v -5.296500 -16.725000 1.320250
vn 2.837671 -2.666892 4.755718
v -3.777750 -17.504999 3.435250
vn 0.318931 -1.682068 -5.895495
v -4.554750 -17.504999 1.335500
vn 3.289880 -4.463080 1.400260
v -3.875250 -18.431200 2.628500
vn 2.738868 -3.652005 -4.041106
v -4.004750 -18.187500 1.878250
vn -3.702220 0.689738 4.584195
v -5.435750 -13.653800 3.641750
vn -5.391212 0.824987 0.690982
v -6.104750 -13.653800 2.655000
vn -1.431427 -0.072924 6.068199
v -4.482000 -13.995000 4.004250
vn -4.962590 0.135444 -3.457254
v -5.716500 -13.995000 1.528250
vn -0.095809 -0.648397 6.237926
v -3.696000 -14.823700 4.008250
vn -2.723545 -0.883004 -5.446270
v -4.879500 -14.823700 0.922750
vn 0.736255 -2.183455 5.440174
v -2.924750 -16.530001 3.777500
vn -0.532075 -1.664954 -5.994413
v -3.903750 -15.847500 0.923250
vn 2.005238 -3.382500 0.517399
v -2.375500 -17.992500 2.631250
vn 1.684808 -3.093099 -4.806221
v -2.942500 -17.163700 1.403000
vn -2.006704 2.229171 3.967406
v -5.117250 -12.337500 3.675000
vn -3.771631 2.946211 0.949410
v -5.608750 -11.801300 2.641000
vn 0.216448 1.335795 4.890964
v -4.285000 -13.263800 4.118000
vn -3.582221 2.377713 -2.774326
v -5.429250 -12.045000 1.356000
vn 1.892112 1.020281 4.800419
v -3.454250 -14.141200 4.110000
vn -1.411673 0.680309 -4.945797
v -4.526250 -13.068800 0.376250
vn 2.462945 -0.156800 4.031916
v -2.425750 -15.798700 3.953000
vn 1.267467 -0.290699 -5.108372
v -3.244250 -14.433800 0.366000
vn 3.067581 -1.538460 0.445311
v -1.533250 -17.261200 2.667250
vn 3.013278 -0.952429 -3.454301
v -2.106750 -16.139999 1.060250
vn 2.545684 3.650537 2.543618
v -4.487000 -12.045000 3.363500
vn 0.669183 3.773450 0.715799
v -4.895000 -11.411300 2.640000
vn 4.093378 3.482490 2.325116
v -3.960000 -12.825000 3.555250
vn 0.518974 3.852109 -1.395480
v -4.890500 -11.557500 1.592250
vn 4.275267 3.294266 1.778828
v -3.435750 -13.410000 3.557500
vn 1.422116 2.897713 -2.699579
v -4.221000 -12.386200 0.627500
vn 3.843546 2.422604 2.634669
v -2.581250 -14.677500 3.638000
vn 3.425009 2.368857 -2.424496
v -3.072000 -13.605000 0.653000
vn 5.357499 1.528744 0.866876
v -1.751000 -15.896200 2.654250
vn 4.929535 2.049132 -1.579076
v -2.180250 -15.018800 1.318250
vn 5.010285 3.768859 0.109631
v -3.702000 -13.166300 2.653250
vn 0.434076 -3.140601 1.447706
v 16.947500 -38.857498 3.092500
vn -0.602403 -3.034566 -0.356452
v 16.639500 -38.955002 2.651250
vn 3.909153 -4.232416 -2.440631
v 17.615200 -38.028801 2.651750
vn -3.076204 -2.002968 4.143726
v 16.487499 -38.272499 3.239250
vn -4.367495 -2.207375 0.253256
v 16.143499 -38.369999 2.665000
vn 1.816554 -2.928158 1.905958
v 17.430500 -38.516300 3.295750
vn -0.361761 -1.292170 5.739070
v 17.139200 -37.882500 3.540500
vn 0.690041 -3.397833 -3.462266
v 16.798700 -38.564999 2.180500
vn -3.332126 -1.717478 -3.697426
v 16.299500 -37.980000 2.005000
vn 3.018899 -2.336179 2.099529
v 17.910200 -38.028801 3.310250
vn 4.395303 -1.872429 1.258776
v 18.233999 -37.638699 3.009500
vn 4.386628 -1.991707 -1.080657
v 18.284300 -37.541199 2.662750
vn 4.233552 -1.633922 -3.090510
v 18.148800 -37.297501 2.246750
vn 3.038683 -2.272393 -4.527255
v 17.730700 -37.346199 1.930500
vn 2.456667 -2.894690 -4.475035
v 17.207001 -37.882500 1.928250
vn -4.539820 -1.496712 3.197388
v 15.846500 -36.176300 3.244500
vn -5.732349 -1.483871 -0.798906
v 15.736200 -36.176300 2.655250
vn -1.580910 -0.720974 5.664174
v 16.372700 -35.688801 3.698250
vn -4.272969 -0.851089 -4.231461
v 15.911700 -35.786301 2.156000
vn 2.476115 -0.276028 5.307992
v 17.752300 -37.200001 3.519000
vn 2.777831 0.918299 3.982361
v 17.114300 -34.860001 3.713750
vn -0.745499 -0.888529 -5.271992
v 16.849800 -37.200001 1.571750
vn -1.659529 0.013262 -5.939081
v 16.336500 -35.152500 1.876000
vn 4.820581 0.970853 2.787979
v 18.153000 -36.615002 3.150000
vn 5.078807 2.071159 0.121688
v 18.227800 -36.419998 2.630250
vn 3.302211 1.933718 -1.093130
v 18.129700 -36.127499 2.085500
vn 1.973817 0.540924 -4.822678
v 17.591499 -36.371300 1.587250
vn -4.716850 -1.605040 3.180943
v 15.149500 -33.836300 3.217250
vn -5.421909 -1.896224 -1.159386
v 14.995000 -33.738800 2.640000
vn -1.763677 -0.680367 5.706467
v 15.703500 -33.494999 3.687500
vn -3.604966 -1.347389 -4.701386
v 15.226500 -33.446301 2.173250
vn 2.980268 0.787612 3.971466
v 16.445200 -32.666199 3.702750
vn -0.857964 -0.515424 -6.089352
v 15.679200 -32.861301 1.909500
vn 4.489872 2.074497 -2.097997
v 17.375500 -35.103699 3.001000
vn 4.371575 1.273914 -1.961420
v 16.561501 -32.373699 2.981500
vn 2.860430 1.224221 -4.063760
v 16.888500 -34.567501 1.894500
vn 3.259005 0.594271 -4.189717
v 16.187000 -32.325001 1.940000
vn 1.761903 1.407802 -0.171778
v 17.062700 -35.932499 2.633250
vn 4.301069 1.727027 2.138754
v 17.192801 -35.006199 2.408000
vn -4.320289 -2.054111 3.438305
v 14.314500 -31.593800 3.298000
vn -5.256433 -2.735133 -0.946852
v 14.164300 -31.593800 2.648500
vn -1.367607 -0.619554 5.806712
v 14.925000 -31.057501 3.801000
vn -3.360501 -2.084324 -4.586275
v 14.388500 -31.301300 2.065000
vn 2.696433 0.665673 4.620610
v 15.727300 -30.180000 3.775750
vn -0.611519 -1.088675 -6.051299
v 14.918300 -30.716200 1.732500
vn 5.279874 0.932278 0.106903
v 16.028500 -29.790001 3.124250
vn 2.934821 -0.099430 -5.036479
v 15.559200 -29.985001 1.727500
vn 3.102567 0.861724 -0.140326
v 16.070999 -32.763699 2.661000
vn 5.698112 0.629147 -0.426390
v 15.780800 -29.936300 2.643500
vn 4.965412 1.045165 1.596919
v 16.334200 -32.325001 2.400250
vn 5.743588 0.381402 -1.057128
v 15.879200 -29.741199 2.212500
vn -3.927116 -0.761935 4.059221
v 13.814200 -30.423700 3.384500
vn -4.703200 -1.176978 0.100785
v 13.378000 -30.423700 2.644750
vn -1.534021 0.109402 5.884502
v 14.606500 -29.985001 3.767000
vn -3.715706 -0.940755 -3.624700
v 13.655800 -30.131300 1.904500
vn 1.835258 0.761757 5.226107
v 15.392700 -29.156200 3.770750
vn -1.556482 -0.057889 -5.336811
v 14.367000 -29.351200 1.452250
vn 4.378168 1.302386 2.210203
v 15.846500 -28.376200 3.244500
vn 1.215158 1.038470 -4.937871
v 15.197500 -28.424999 1.443750
vn 5.648190 1.922379 0.262056
v 15.809200 -28.132500 2.659750
vn 3.914780 1.906406 -2.031029
v 15.775800 -27.986200 2.002750
vn -4.180259 1.649158 2.874936
v 13.722200 -29.010000 3.219250
vn -4.975126 1.829558 0.289357
v 13.495200 -29.058800 2.637000
vn -2.774895 1.984524 3.914590
v 14.269000 -28.620001 3.572000
vn -4.488024 2.113204 -2.290076
v 13.687000 -28.912500 2.110000
vn -0.959978 2.497145 3.426684
v 14.910200 -27.888800 3.567000
vn -3.378168 2.641995 -2.980315
v 14.216300 -28.376200 1.778000
vn 0.483679 2.947304 1.488397
v 15.242300 -27.352501 3.121000
vn -1.554942 3.115020 -2.986076
v 14.829500 -27.742500 1.756750
vn -0.206712 3.606098 0.227343
v 15.140000 -27.254999 2.648750
vn 0.180919 3.381362 -1.249293
v 15.182300 -27.303699 2.185250
vn -4.569892 4.196254 0.583107
v 14.499000 -28.035000 2.654000
vn 0.000000 0.000000 0.000000
v 8.018500 -40.466301 3.153250
vn 0.000000 0.000000 0.000000
v 7.859250 -40.466301 2.648750
vn 0.000000 0.000000 0.000000
v 8.436250 -40.417500 3.469500
vn 0.000000 0.000000 0.000000
v 8.006750 -40.417500 2.133000
vn 0.000000 0.000000 0.000000
v 8.960500 -40.222500 3.471750
vn 0.000000 0.000000 0.000000
v 8.419500 -40.271301 1.808750
vn 0.000000 0.000000 0.000000
v 9.457750 -40.125000 3.195750
vn 0.000000 0.000000 0.000000
v 8.943750 -40.125000 1.810500
vn 0.000000 0.000000 0.000000
v 9.450250 -40.076199 2.103500
vn 0.030166 0.337374 0.280144
v -3.966500 -36.615002 4.152000
vn 1.070812 2.172084 -0.196803
v -5.143250 -35.834999 3.135000
vn 1.260908 2.346647 0.142284
v -5.257750 -35.786301 2.618500
vn 0.705209 3.060325 0.025349
v -4.697000 -35.981300 3.467500
vn 1.075181 2.195480 0.451290
v -5.126500 -35.786301 2.131000
vn 0.518395 3.897785 0.479292
v -4.173250 -36.029999 3.469750
vn 0.702275 2.272875 0.703980
v -4.714000 -35.883801 1.806250
vn 0.428782 2.414143 -0.591697
v -3.676250 -36.224998 3.194000
vn 0.464398 2.495253 0.909176
v -4.161750 -35.981300 1.825250
vn 0.313675 2.179168 0.100748
v -3.423500 -36.371300 2.626750
vn 0.406942 2.336931 0.760857
v -3.667250 -36.176300 2.073250
vn 1.596102 5.665262 0.236465
v -4.443500 -36.224998 2.638000
vn 0.000000 0.000000 0.000000
v -8.583500 -31.203800 4.413500
vn 0.000000 0.000000 0.000000
v -8.688500 -29.448700 3.489750
vn 0.000000 0.000000 0.000000
v -8.219000 -29.692499 3.197750
vn 0.000000 0.000000 0.000000
v -8.660500 -29.351200 1.817000
vn 0.000000 0.000000 0.000000
v -7.938500 -29.838800 2.646500
vn 0.000000 0.000000 0.000000
v -8.210250 -29.643700 2.077000
vn -1.959554 -3.276808 2.850032
v 19.782200 -45.828800 2.927250
vn -3.323020 -3.621299 -0.485631
v 19.537800 -45.731300 2.636000
vn 1.077215 -2.065239 -0.331194
v 20.396500 -46.072498 2.644000
vn -2.847542 -0.352288 4.790710
v 18.826500 -43.781200 3.088500
vn -4.044013 -0.575610 0.839891
v 18.400999 -43.976200 2.655250
vn 0.547019 -2.498034 4.647940
v 20.140800 -45.779999 3.021500
vn -0.314225 -0.196203 6.197720
v 19.374001 -43.488800 3.179500
vn -1.770487 -3.090801 -4.286337
v 19.672501 -45.584999 2.338500
vn -3.745046 -0.039721 -2.554124
v 18.552700 -43.781200 2.067250
vn 2.643432 -1.157682 4.653175
v 20.402800 -45.487499 3.022750
vn 4.305342 -0.510407 3.275577
v 20.629200 -45.146301 2.891000
vn 5.184810 -0.314706 -0.204484
v 20.731001 -44.951199 2.649500
vn 4.334818 -0.606708 -3.979696
v 20.587200 -44.853699 2.378750
vn 2.340242 -1.178922 -5.505879
v 20.277500 -44.951199 2.200000
vn 0.673197 -1.957317 -5.736178
v 19.971001 -45.292500 2.210750
vn -3.243060 -1.746170 5.002219
v 18.556700 -42.221199 2.970500
vn -5.972756 -0.564699 -0.527429
v 18.707500 -43.147499 2.644250
vn 0.206697 -1.278674 6.094585
v 18.600300 -41.099998 3.220500
vn -4.634023 0.780630 -3.531780
v 18.858200 -43.147499 2.318500
vn 1.070866 0.072002 6.148275
v 19.725000 -43.098801 3.157000
vn 2.073955 -1.018178 5.782521
v 19.007200 -40.709999 3.230250
vn -1.989604 0.985691 -3.108613
v 19.058500 -43.196301 1.646250
vn -3.312236 1.889298 -3.396221
v 19.205700 -42.952499 2.106250
vn 3.355890 0.980199 4.511615
v 20.257700 -43.196301 3.014000
vn 5.016641 0.884744 0.957578
v 20.630301 -43.488800 2.628500
vn 3.607420 1.797395 -1.123866
v 20.398800 -42.708801 2.119750
vn -0.098085 1.724211 -2.104657
v 19.743999 -42.416199 1.629000
vn -2.104690 -2.529550 4.801777
v 17.725000 -41.099998 3.240500
vn -4.101275 -3.652135 0.413574
v 17.949499 -41.880001 2.657250
vn -0.761159 -0.906074 5.449171
v 17.985001 -39.881199 3.765750
vn -2.636081 -2.978540 -4.590305
v 18.153200 -41.685001 2.174250
vn 2.356562 0.839211 4.082176
v 18.743000 -39.052502 3.753000
vn -0.000068 -1.699435 -5.971775
v 18.589800 -41.294998 1.938250
vn 5.652050 1.364678 2.134523
v 19.419800 -41.246300 2.905500
vn 4.893250 0.951061 -0.145969
v 19.205500 -39.442501 3.082000
vn -2.238222 2.105227 -3.052214
v 19.584700 -42.562500 2.100250
vn 3.521507 -0.440703 -4.626857
v 19.085800 -40.758801 1.924750
vn 3.846171 2.117218 -1.210005
v 19.566200 -42.075001 2.652250
vn 4.376797 3.771380 -1.020845
v 19.712000 -42.172501 2.399250
vn -4.130465 -0.366733 3.983751
v 17.152300 -39.783699 3.322750
vn -3.860860 -1.717172 0.594875
v 16.828800 -40.856300 2.648000
vn 0.246836 -0.032912 0.060543
v 17.663200 -38.516300 3.542750
vn -3.306579 -1.515543 -3.301641
v 17.127001 -40.661301 1.807000
vn 0.616474 -1.284126 0.212615
v 18.276300 -37.833801 3.521500
vn -0.956822 -0.640230 -5.094226
v 17.915501 -39.978699 1.286500
vn 4.251048 1.563066 2.972250
v 18.894800 -37.882500 3.165250
vn 1.842553 0.555095 -4.386835
v 18.846300 -38.955002 1.298750
vn 4.769499 0.874869 -0.281677
v 19.086500 -40.466301 2.638000
vn 5.473350 1.126851 1.805581
v 19.187300 -38.321301 2.658750
vn 5.761748 0.310171 0.319742
v 19.265200 -40.417500 2.328250
vn 4.212525 1.553657 -1.540365
v 19.315001 -38.321301 1.982000
vn -4.333738 1.968563 2.169594
v 17.128500 -39.198700 3.233750
vn -5.136888 1.654126 0.024402
v 16.901300 -39.442501 2.652750
vn -0.897797 1.596034 -2.961993
v 17.691500 -38.564999 3.559000
vn -4.492826 2.078515 -2.107125
v 17.142000 -39.198700 2.041000
vn -0.981104 -0.058302 -1.852901
v 18.288200 -37.882500 3.566000
vn -3.261871 2.511203 -2.609924
v 17.671200 -38.564999 1.708500
vn 0.288727 2.632911 0.916696
v 18.665300 -37.443699 3.108000
vn -1.325962 2.894762 -2.617048
v 18.312300 -37.882500 1.703250
vn 0.079881 3.537593 0.075596
v 18.663000 -37.443699 2.656250
vn 0.173148 3.002232 -0.905295
v 18.677200 -37.443699 2.176500
vn -4.707996 4.095854 -0.026225
v 18.021999 -38.321301 2.661500
# 1094 vertices, 0 vertices normals

f 1//1 2//2 3//3
f 1//1 4//4 5//5
f 1//1 5//5 2//2
f 6//6 1//1 3//3
f 6//6 7//7 4//4
f 6//6 4//4 1//1
f 2//2 8//8 3//3
f 2//2 5//5 9//9
f 2//2 9//9 8//8
f 10//10 6//6 3//3
f 11//11 10//10 3//3
f 12//12 11//11 3//3
f 13//13 12//12 3//3
f 14//14 13//13 3//3
f 15//15 14//14 3//3
f 8//8 15//15 3//3
f 4//4 16//16 17//17
f 4//4 17//17 5//5
f 7//7 18//18 16//16
f 7//7 16//16 4//4
f 5//5 17//17 19//19
f 5//5 19//19 9//9
f 10//10 20//20 7//7
f 10//10 7//7 6//6
f 20//20 21//21 18//18
f 20//20 18//18 7//7
f 8//8 9//9 22//22
f 8//8 22//22 15//15
f 9//9 19//19 23//23
f 9//9 23//23 22//22
f 11//11 24//24 20//20
f 11//11 20//20 10//10
f 12//12 25//25 24//24
f 12//12 24//24 11//11
f 13//13 26//26 25//25
f 13//13 25//25 12//12
f 14//14 27//27 26//26
f 14//14 26//26 13//13
f 15//15 22//22 27//27
f 15//15 27//27 14//14
f 16//16 28//28 29//29
f 16//16 29//29 17//17
f 18//18 30//30 28//28
f 18//18 28//28 16//16
f 17//17 29//29 31//31
f 17//17 31//31 19//19
f 21//21 32//32 30//30
f 21//21 30//30 18//18
f 19//19 31//31 33//33
f 19//19 33//33 23//23
f 24//24 34//34 21//21
f 24//24 21//21 20//20
f 34//34 35//35 32//32
f 34//34 32//32 21//21
f 22//22 23//23 36//36
f 22//22 36//36 27//27
f 23//23 33//33 37//37
f 23//23 37//37 36//36
f 25//25 38//38 34//34
f 25//25 34//34 24//24
f 26//26 39//39 38//38
f 26//26 38//38 25//25
f 27//27 36//36 39//39
f 27//27 39//39 26//26
f 28//28 40//40 41//41
f 28//28 41//41 29//29
f 30//30 42//42 40//40
f 30//30 40//40 28//28
f 29//29 41//41 43//43
f 29//29 43//43 31//31
f 32//32 44//44 42//42
f 32//32 42//42 30//30
f 31//31 43//43 45//45
f 31//31 45//45 33//33
f 35//35 46//46 44//44
f 35//35 44//44 32//32
f 33//33 45//45 47//47
f 33//33 47//47 37//37
f 38//38 48//48 35//35
f 38//38 35//35 34//34
f 48//48 49//49 46//46
f 48//48 46//46 35//35
f 36//36 37//37 50//50
f 36//36 50//50 39//39
f 37//37 47//47 51//51
f 37//37 51//51 50//50
f 39//39 50//50 48//48
f 39//39 48//48 38//38
f 40//40 52//52 53//53
f 40//40 53//53 41//41
f 42//42 54//54 52//52
f 42//42 52//52 40//40
f 41//41 53//53 55//55
f 41//41 55//55 43//43
f 44//44 56//56 54//54
f 44//44 54//54 42//42
f 43//43 55//55 57//57
f 43//43 57//57 45//45
f 46//46 58//58 56//56
f 46//46 56//56 44//44
f 45//45 57//57 59//59
f 45//45 59//59 47//47
f 49//49 60//60 58//58
f 49//49 58//58 46//46
f 47//47 59//59 61//61
f 47//47 61//61 51//51
f 50//50 51//51 49//49
f 50//50 49//49 48//48
f 51//51 61//61 60//60
f 51//51 60//60 49//49
f 52//52 62//62 63//63
f 52//52 63//63 53//53
f 54//54 64//64 62//62
f 54//54 62//62 52//52
f 53//53 63//63 65//65
f 53//53 65//65 55//55
f 56//56 66//66 64//64
f 56//56 64//64 54//54
f 55//55 65//65 67//67
f 55//55 67//67 57//57
f 58//58 68//68 66//66
f 58//58 66//66 56//56
f 57//57 67//67 69//69
f 57//57 69//69 59//59
f 60//60 70//70 68//68
f 60//60 68//68 58//58
f 59//59 69//69 71//71
f 59//59 71//71 61//61
f 61//61 71//71 70//70
f 61//61 70//70 60//60
f 62//62 72//72 63//63
f 64//64 72//72 62//62
f 63//63 72//72 65//65
f 66//66 72//72 64//64
f 65//65 72//72 67//67
f 68//68 72//72 66//66
f 67//67 72//72 69//69
f 70//70 72//72 68//68
f 69//69 72//72 71//71
f 71//71 72//72 70//70
f 73//73 74//74 75//75
f 73//73 76//76 77//77
f 73//73 77//77 74//74
f 78//78 73//73 75//75
f 78//78 79//79 76//76
f 78//78 76//76 73//73
f 74//74 80//80 75//75
f 74//74 77//77 81//81
f 74//74 81//81 80//80
f 82//82 78//78 75//75
f 83//83 82//82 75//75
f 84//84 83//83 75//75
f 85//85 84//84 75//75
f 86//86 85//85 75//75
f 87//87 86//86 75//75
f 80//80 87//87 75//75
f 76//76 88//88 89//89
f 76//76 89//89 77//77
f 79//79 90//90 88//88
f 79//79 88//88 76//76
f 77//77 89//89 91//91
f 77//77 91//91 81//81
f 82//82 92//92 79//79
f 82//82 79//79 78//78
f 92//92 93//93 90//90
f 92//92 90//90 79//79
f 80//80 81//81 94//94
f 80//80 94//94 87//87
f 81//81 91//91 95//95
f 81//81 95//95 94//94
f 83//83 96//96 92//92
f 83//83 92//92 82//82
f 84//84 97//97 96//96
f 84//84 96//96 83//83
f 85//85 98//98 97//97
f 85//85 97//97 84//84
f 86//86 99//99 98//98
f 86//86 98//98 85//85
f 87//87 94//94 99//99
f 87//87 99//99 86//86
f 88//88 100//100 101//101
f 88//88 101//101 89//89
f 90//90 102//102 100//100
f 90//90 100//100 88//88
f 89//89 101//101 103//103
f 89//89 103//103 91//91
f 93//93 104//104 102//102
f 93//93 102//102 90//90
f 91//91 103//103 105//105
f 91//91 105//105 95//95
f 96//96 106//106 93//93
f 96//96 93//93 92//92
f 106//106 107//107 104//104
f 106//106 104//104 93//93
f 94//94 95//95 108//108
f 94//94 108//108 99//99
f 95//95 105//105 109//109
f 95//95 109//109 108//108
f 97//97 110//110 106//106
f 97//97 106//106 96//96
f 98//98 111//111 110//110
f 98//98 110//110 97//97
f 99//99 108//108 111//111
f 99//99 111//111 98//98
f 100//100 112//112 113//113
f 100//100 113//113 101//101
f 102//102 114//114 112//112
f 102//102 112//112 100//100
f 101//101 113//113 115//115
f 101//101 115//115 103//103
f 104//104 116//116 114//114
f 104//104 114//114 102//102
f 103//103 115//115 117//117
f 103//103 117//117 105//105
f 107//107 118//118 116//116
f 107//107 116//116 104//104
f 105//105 117//117 119//119
f 105//105 119//119 109//109
f 110//110 120//120 107//107
f 110//110 107//107 106//106
f 120//120 121//121 118//118
f 120//120 118//118 107//107
f 108//108 109//109 122//122
f 108//108 122//122 111//111
f 109//109 119//119 123//123
f 109//109 123//123 122//122
f 111//111 122//122 120//120
f 111//111 120//120 110//110
f 112//112 124//124 113//113
f 114//114 124//124 112//112
f 113//113 124//124 115//115
f 116//116 124//124 114//114
f 115//115 124//124 117//117
f 118//118 124//124 116//116
f 117//117 124//124 119//119
f 121//121 124//124 118//118
f 119//119 124//124 123//123
f 122//122 123//123 121//121
f 122//122 121//121 120//120
f 123//123 124//124 121//121
f 125//125 126//126 127//127
f 125//125 128//128 129//129
f 125//125 129//129 126//126
f 130//130 125//125 127//127
f 130//130 131//131 128//128
f 130//130 128//128 125//125
f 126//126 132//132 127//127
f 126//126 129//129 133//133
f 126//126 133//133 132//132
f 134//134 130//130 127//127
f 135//135 134//134 127//127
f 136//136 135//135 127//127
f 137//137 136//136 127//127
f 138//138 137//137 127//127
f 139//139 138//138 127//127
f 132//132 139//139 127//127
f 128//128 140//140 141//141
f 128//128 141//141 129//129
f 131//131 142//142 140//140
f 131//131 140//140 128//128
f 129//129 141//141 143//143
f 129//129 143//143 133//133
f 134//134 144//144 131//131
f 134//134 131//131 130//130
f 144//144 145//145 142//142
f 144//144 142//142 131//131
f 132//132 133//133 146//146
f 132//132 146//146 139//139
f 133//133 143//143 147//147
f 133//133 147//147 146//146
f 135//135 148//148 144//144
f 135//135 144//144 134//134
f 136//136 149//149 148//148
f 136//136 148//148 135//135
f 137//137 150//150 149//149
f 137//137 149//149 136//136
f 138//138 151//151 150//150
f 138//138 150//150 137//137
f 139//139 146//146 151//151
f 139//139 151//151 138//138
f 140//140 152//152 153//153
f 140//140 153//153 141//141
f 142//142 154//154 152//152
f 142//142 152//152 140//140
f 141//141 153//153 155//155
f 141//141 155//155 143//143
f 145//145 156//156 154//154
f 145//145 154//154 142//142
f 143//143 155//155 157//157
f 143//143 157//157 147//147
f 148//148 158//158 145//145
f 148//148 145//145 144//144
f 158//158 159//159 156//156
f 158//158 156//156 145//145
f 146//146 147//147 160//160
f 146//146 160//160 151//151
f 147//147 157//157 161//161
f 147//147 161//161 160//160
f 149//149 162//162 158//158
f 149//149 158//158 148//148
f 150//150 163//163 162//162
f 150//150 162//162 149//149
f 151//151 160//160 163//163
f 151//151 163//163 150//150
f 152//152 164//164 153//153
f 154//154 164//164 152//152
f 153//153 164//164 155//155
f 156//156 164//164 154//154
f 155//155 164//164 157//157
f 159//159 164//164 156//156
f 157//157 164//164 161//161
f 162//162 165//165 159//159
f 162//162 159//159 158//158
f 165//165 164//164 159//159
f 160//160 161//161 166//166
f 160//160 166//166 163//163
f 161//161 164//164 166//166
f 163//163 166//166 165//165
f 163//163 165//165 162//162
f 166//166 164//164 165//165
f 167//167 168//168 169//169
f 167//167 170//170 171//171
f 167//167 171//171 168//168
f 172//172 167//167 169//169
f 172//172 173//173 170//170
f 172//172 170//170 167//167
f 168//168 174//174 169//169
f 168//168 171//171 175//175
f 168//168 175//175 174//174
f 176//176 172//172 169//169
f 177//177 176//176 169//169
f 178//178 177//177 169//169
f 179//179 178//178 169//169
f 180//180 179//179 169//169
f 181//181 180//180 169//169
f 174//174 181//181 169//169
f 170//170 182//182 183//183
f 170//170 183//183 171//171
f 173//173 184//184 182//182
f 173//173 182//182 170//170
f 171//171 183//183 185//185
f 171//171 185//185 175//175
f 176//176 186//186 173//173
f 176//176 173//173 172//172
f 186//186 187//187 184//184
f 186//186 184//184 173//173
f 174//174 175//175 188//188
f 174//174 188//188 181//181
f 175//175 185//185 189//189
f 175//175 189//189 188//188
f 177//177 190//190 186//186
f 177//177 186//186 176//176
f 178//178 191//191 190//190
f 178//178 190//190 177//177
f 179//179 192//192 191//191
f 179//179 191//191 178//178
f 180//180 193//193 192//192
f 180//180 192//192 179//179
f 181//181 188//188 193//193
f 181//181 193//193 180//180
f 182//182 194//194 183//183
f 184//184 194//194 182//182
f 183//183 194//194 185//185
f 187//187 194//194 184//184
f 185//185 194//194 189//189
f 190//190 195//195 187//187
f 190//190 187//187 186//186
f 195//195 194//194 187//187
f 188//188 189//189 196//196
f 188//188 196//196 193//193
f 189//189 194//194 196//196
f 191//191 197//197 195//195
f 191//191 195//195 190//190
f 192//192 198//198 197//197
f 192//192 197//197 191//191
f 193//193 196//196 198//198
f 193//193 198//198 192//192
f 197//197 194//194 195//195
f 198//198 194//194 197//197
f 196//196 194//194 198//198
f 199//199 200//200 201//201
f 199//199 202//202 203//203
f 199//199 203//203 200//200
f 204//204 199//199 201//201
f 204//204 205//205 202//202
f 204//204 202//202 199//199
f 200//200 206//206 201//201
f 200//200 203//203 207//207
f 200//200 207//207 206//206
f 208//208 204//204 201//201
f 209//209 208//208 201//201
f 210//210 209//209 201//201
f 211//211 210//210 201//201
f 212//212 211//211 201//201
f 213//213 212//212 201//201
f 206//206 213//213 201//201
f 202//202 214//214 215//215
f 202//202 215//215 203//203
f 205//205 216//216 214//214
f 205//205 214//214 202//202
f 203//203 215//215 217//217
f 203//203 217//217 207//207
f 208//208 218//218 205//205
f 208//208 205//205 204//204
f 218//218 219//219 216//216
f 218//218 216//216 205//205
f 206//206 207//207 220//220
f 206//206 220//220 213//213
f 207//207 217//217 221//221
f 207//207 221//221 220//220
f 209//209 222//222 218//218
f 209//209 218//218 208//208
f 210//210 223//223 222//222
f 210//210 222//222 209//209
f 211//211 224//224 223//223
f 211//211 223//223 210//210
f 212//212 225//225 224//224
f 212//212 224//224 211//211
f 213//213 220//220 225//225
f 213//213 225//225 212//212
f 214//214 226//226 227//227
f 214//214 227//227 215//215
f 216//216 228//228 226//226
f 216//216 226//226 214//214
f 215//215 227//227 229//229
f 215//215 229//229 217//217
f 219//219 230//230 228//228
f 219//219 228//228 216//216
f 217//217 229//229 231//231
f 217//217 231//231 221//221
f 222//222 232//232 219//219
f 222//222 219//219 218//218
f 232//232 233//233 230//230
f 232//232 230//230 219//219
f 220//220 221//221 234//234
f 220//220 234//234 225//225
f 221//221 231//231 235//235
f 221//221 235//235 234//234
f 223//223 236//236 232//232
f 223//223 232//232 222//222
f 224//224 237//237 236//236
f 224//224 236//236 223//223
f 225//225 234//234 237//237
f 225//225 237//237 224//224
f 226//226 238//238 227//227
f 228//228 238//238 226//226
f 227//227 238//238 229//229
f 230//230 238//238 228//228
f 229//229 238//238 231//231
f 233//233 238//238 230//230
f 231//231 238//238 235//235
f 236//236 239//239 233//233
f 236//236 233//233 232//232
f 239//239 238//238 233//233
f 234//234 235//235 240//240
f 234//234 240//240 237//237
f 235//235 238//238 240//240
f 237//237 240//240 239//239
f 237//237 239//239 236//236
f 240//240 238//238 239//239
f 241//241 242//242 243//243
f 241//241 244//244 245//245
f 241//241 245//245 242//242
f 246//246 241//241 243//243
f 246//246 247//247 244//244
f 246//246 244//244 241//241
f 242//242 248//248 243//243
f 242//242 245//245 249//249
f 242//242 249//249 248//248
f 250//250 246//246 243//243
f 251//251 250//250 243//243
f 252//252 251//251 243//243
f 253//253 252//252 243//243
f 254//254 253//253 243//243
f 255//255 254//254 243//243
f 248//248 255//255 243//243
f 244//244 256//256 257//257
f 244//244 257//257 245//245
f 247//247 258//258 256//256
f 247//247 256//256 244//244
f 245//245 257//257 259//259
f 245//245 259//259 249//249
f 250//250 260//260 247//247
f 250//250 247//247 246//246
f 260//260 261//261 258//258
f 260//260 258//258 247//247
f 248//248 249//249 262//262
f 248//248 262//262 255//255
f 249//249 259//259 263//263
f 249//249 263//263 262//262
f 251//251 264//264 260//260
f 251//251 260//260 250//250
f 252//252 265//265 264//264
f 252//252 264//264 251//251
f 253//253 266//266 265//265
f 253//253 265//265 252//252
f 254//254 267//267 266//266
f 254//254 266//266 253//253
f 255//255 262//262 267//267
f 255//255 267//267 254//254
f 256//256 268//268 269//269
f 256//256 269//269 257//257
f 258//258 270//270 268//268
f 258//258 268//268 256//256
f 257//257 269//269 271//271
f 257//257 271//271 259//259
f 261//261 272//272 270//270
f 261//261 270//270 258//258
f 259//259 271//271 273//273
f 259//259 273//273 263//263
f 264//264 274//274 261//261
f 264//264 261//261 260//260
f 274//274 275//275 272//272
f 274//274 272//272 261//261
f 262//262 263//263 276//276
f 262//262 276//276 267//267
f 263//263 273//273 277//277
f 263//263 277//277 276//276
f 265//265 278//278 274//274
f 265//265 274//274 264//264
f 266//266 279//279 278//278
f 266//266 278//278 265//265
f 267//267 276//276 279//279
f 267//267 279//279 266//266
f 268//268 280//280 269//269
f 270//270 280//280 268//268
f 269//269 280//280 271//271
f 272//272 280//280 270//270
f 271//271 280//280 273//273
f 275//275 280//280 272//272
f 273//273 280//280 277//277
f 278//278 281//281 275//275
f 278//278 275//275 274//274
f 281//281 280//280 275//275
f 276//276 277//277 282//282
f 276//276 282//282 279//279
f 277//277 280//280 282//282
f 279//279 282//282 281//281
f 279//279 281//281 278//278
f 282//282 280//280 281//281
f 283//283 284//284 285//285
f 283//283 286//286 287//287
f 283//283 287//287 284//284
f 288//288 283//283 285//285
f 288//288 289//289 286//286
f 288//288 286//286 283//283
f 284//284 290//290 285//285
f 284//284 287//287 291//291
f 284//284 291//291 290//290
f 292//292 288//288 285//285
f 293//293 292//292 285//285
f 294//294 293//293 285//285
f 295//295 294//294 285//285
f 296//296 295//295 285//285
f 297//297 296//296 285//285
f 290//290 297//297 285//285
f 286//286 298//298 299//299
f 286//286 299//299 287//287
f 289//289 300//300 298//298
f 289//289 298//298 286//286
f 287//287 299//299 301//301
f 287//287 301//301 291//291
f 292//292 302//302 289//289
f 292//292 289//289 288//288
f 302//302 303//303 300//300
f 302//302 300//300 289//289
f 290//290 291//291 304//304
f 290//290 304//304 297//297
f 291//291 301//301 305//305
f 291//291 305//305 304//304
f 293//293 306//306 302//302
f 293//293 302//302 292//292
f 294//294 307//307 306//306
f 294//294 306//306 293//293
f 295//295 308//308 307//307
f 295//295 307//307 294//294
f 296//296 309//309 308//308
f 296//296 308//308 295//295
f 297//297 304//304 309//309
f 297//297 309//309 296//296
f 298//298 310//310 311//311
f 298//298 311//311 299//299
f 300//300 312//312 310//310
f 300//300 310//310 298//298
f 299//299 311//311 313//313
f 299//299 313//313 301//301
f 303//303 314//314 312//312
f 303//303 312//312 300//300
f 301//301 313//313 315//315
f 301//301 315//315 305//305
f 306//306 316//316 303//303
f 306//306 303//303 302//302
f 316//316 317//317 314//314
f 316//316 314//314 303//303
f 304//304 305//305 318//318
f 304//304 318//318 309//309
f 305//305 315//315 319//319
f 305//305 319//319 318//318
f 307//307 320//320 316//316
f 307//307 316//316 306//306
f 308//308 321//321 320//320
f 308//308 320//320 307//307
f 309//309 318//318 321//321
f 309//309 321//321 308//308
f 310//310 322//322 323//323
f 310//310 323//323 311//311
f 312//312 324//324 322//322
f 312//312 322//322 310//310
f 311//311 323//323 325//325
f 311//311 325//325 313//313
f 314//314 326//326 324//324
f 314//314 324//324 312//312
f 313//313 325//325 327//327
f 313//313 327//327 315//315
f 317//317 328//328 326//326
f 317//317 326//326 314//314
f 315//315 327//327 329//329
f 315//315 329//329 319//319
f 320//320 330//330 317//317
f 320//320 317//317 316//316
f 330//330 331//331 328//328
f 330//330 328//328 317//317
f 318//318 319//319 332//332
f 318//318 332//332 321//321
f 319//319 329//329 333//333
f 319//319 333//333 332//332
f 321//321 332//332 330//330
f 321//321 330//330 320//320
f 322//322 334//334 335//335
f 322//322 335//335 323//323
f 324//324 336//336 334//334
f 324//324 334//334 322//322
f 323//323 335//335 337//337
f 323//323 337//337 325//325
f 326//326 338//338 336//336
f 326//326 336//336 324//324
f 325//325 337//337 339//339
f 325//325 339//339 327//327
f 328//328 340//340 338//338
f 328//328 338//338 326//326
f 327//327 339//339 341//341
f 327//327 341//341 329//329
f 331//331 342//342 340//340
f 331//331 340//340 328//328
f 329//329 341//341 343//343
f 329//329 343//343 333//333
f 332//332 333//333 331//331
f 332//332 331//331 330//330
f 333//333 343//343 342//342
f 333//333 342//342 331//331
f 334//334 344//344 345//345
f 334//334 345//345 335//335
f 336//336 346//346 344//344
f 336//336 344//344 334//334
f 335//335 345//345 347//347
f 335//335 347//347 337//337
f 338//338 348//348 346//346
f 338//338 346//346 336//336
f 337//337 347//347 349//349
f 337//337 349//349 339//339
f 340//340 350//350 348//348
f 340//340 348//348 338//338
f 339//339 349//349 351//351
f 339//339 351//351 341//341
f 342//342 352//352 350//350
f 342//342 350//350 340//340
f 341//341 351//351 353//353
f 341//341 353//353 343//343
f 343//343 353//353 352//352
f 343//343 352//352 342//342
f 344//344 354//354 355//355
f 344//344 355//355 345//345
f 346//346 356//356 354//354
f 346//346 354//354 344//344
f 345//345 355//355 357//357
f 345//345 357//357 347//347
f 348//348 358//358 356//356
f 348//348 356//356 346//346
f 347//347 357//357 359//359
f 347//347 359//359 349//349
f 350//350 360//360 358//358
f 350//350 358//358 348//348
f 349//349 359//359 361//361
f 349//349 361//361 351//351
f 352//352 362//362 360//360
f 352//352 360//360 350//350
f 351//351 361//361 363//363
f 351//351 363//363 353//353
f 353//353 363//363 362//362
f 353//353 362//362 352//352
f 354//354 364//364 355//355
f 356//356 364//364 354//354
f 355//355 364//364 357//357
f 358//358 364//364 356//356
f 357//357 364//364 359//359
f 360//360 364//364 358//358
f 359//359 364//364 361//361
f 362//362 364//364 360//360
f 361//361 364//364 363//363
f 363//363 364//364 362//362
f 365//365 366//366 367//367
f 365//365 368//368 369//369
f 365//365 369//369 366//366
f 370//370 365//365 367//367
f 370//370 371//371 368//368
f 370//370 368//368 365//365
f 366//366 372//372 367//367
f 366//366 369//369 373//373
f 366//366 373//373 372//372
f 374//374 370//370 367//367
f 375//375 374//374 367//367
f 376//376 375//375 367//367
f 377//377 376//376 367//367
f 378//378 377//377 367//367
f 379//379 378//378 367//367
f 372//372 379//379 367//367
f 368//368 380//380 381//381
f 368//368 381//381 369//369
f 371//371 382//382 380//380
f 371//371 380//380 368//368
f 369//369 381//381 383//383
f 369//369 383//383 373//373
f 374//374 384//384 371//371
f 374//374 371//371 370//370
f 384//384 385//385 382//382
f 384//384 382//382 371//371
f 372//372 373//373 386//386
f 372//372 386//386 379//379
f 373//373 383//383 387//387
f 373//373 387//387 386//386
f 375//375 388//388 384//384
f 375//375 384//384 374//374
f 376//376 389//389 388//388
f 376//376 388//388 375//375
f 377//377 390//390 389//389
f 377//377 389//389 376//376
f 378//378 391//391 390//390
f 378//378 390//390 377//377
f 379//379 386//386 391//391
f 379//379 391//391 378//378
f 380//380 392//392 393//393
f 380//380 393//393 381//381
f 382//382 394//394 392//392
f 382//382 392//392 380//380
f 381//381 393//393 395//395
f 381//381 395//395 383//383
f 385//385 396//396 394//394
f 385//385 394//394 382//382
f 383//383 395//395 397//397
f 383//383 397//397 387//387
f 388//388 398//398 385//385
f 388//388 385//385 384//384
f 398//398 399//399 396//396
f 398//398 396//396 385//385
f 386//386 387//387 400//400
f 386//386 400//400 391//391
f 387//387 397//397 401//401
f 387//387 401//401 400//400
f 389//389 402//402 398//398
f 389//389 398//398 388//388
f 390//390 403//403 402//402
f 390//390 402//402 389//389
f 391//391 400//400 403//403
f 391//391 403//403 390//390
f 392//392 404//404 405//405
f 392//392 405//405 393//393
f 394//394 406//406 404//404
f 394//394 404//404 392//392
f 393//393 405//405 407//407
f 393//393 407//407 395//395
f 396//396 408//408 406//406
f 396//396 406//406 394//394
f 395//395 407//407 409//409
f 395//395 409//409 397//397
f 399//399 410//410 408//408
f 399//399 408//408 396//396
f 397//397 409//409 411//411
f 397//397 411//411 401//401
f 402//402 412//412 399//399
f 402//402 399//399 398//398
f 412//412 413//413 410//410
f 412//412 410//410 399//399
f 400//400 401//401 414//414
f 400//400 414//414 403//403
f 401//401 411//411 415//415
f 401//401 415//415 414//414
f 403//403 414//414 412//412
f 403//403 412//412 402//402
f 404//404 416//416 417//417
f 404//404 417//417 405//405
f 406//406 418//418 416//416
f 406//406 416//416 404//404
f 405//405 417//417 419//419
f 405//405 419//419 407//407
f 408//408 420//420 418//418
f 408//408 418//418 406//406
f 407//407 419//419 421//421
f 407//407 421//421 409//409
f 410//410 422//422 420//420
f 410//410 420//420 408//408
f 409//409 421//421 423//423
f 409//409 423//423 411//411
f 413//413 424//424 422//422
f 413//413 422//422 410//410
f 411//411 423//423 425//425
f 411//411 425//425 415//415
f 414//414 415//415 413//413
f 414//414 413//413 412//412
f 415//415 425//425 424//424
f 415//415 424//424 413//413
f 416//416 426//426 417//417
f 418//418 426//426 416//416
f 417//417 426//426 419//419
f 420//420 426//426 418//418
f 419//419 426//426 421//421
f 422//422 426//426 420//420
f 421//421 426//426 423//423
f 424//424 426//426 422//422
f 423//423 426//426 425//425
f 425//425 426//426 424//424
f 427//427 428//428 429//429
f 427//427 430//430 431//431
f 427//427 431//431 428//428
f 432//432 427//427 429//429
f 432//432 433//433 430//430
f 432//432 430//430 427//427
f 428//428 434//434 429//429
f 428//428 431//431 435//435
f 428//428 435//435 434//434
f 436//436 432//432 429//429
f 437//437 436//436 429//429
f 438//438 437//437 429//429
f 439//439 438//438 429//429
f 440//440 439//439 429//429
f 441//441 440//440 429//429
f 434//434 441//441 429//429
f 430//430 442//442 443//443
f 430//430 443//443 431//431
f 433//433 444//444 442//442
f 433//433 442//442 430//430
f 431//431 443//443 445//445
f 431//431 445//445 435//435
f 436//436 446//446 433//433
f 436//436 433//433 432//432
f 446//446 447//447 444//444
f 446//446 444//444 433//433
f 434//434 435//435 448//448
f 434//434 448//448 441//441
f 435//435 445//445 449//449
f 435//435 449//449 448//448
f 437//437 450//450 446//446
f 437//437 446//446 436//436
f 438//438 451//451 450//450
f 438//438 450//450 437//437
f 439//439 452//452 451//451
f 439//439 451//451 438//438
f 440//440 453//453 452//452
f 440//440 452//452 439//439
f 441//441 448//448 453//453
f 441//441 453//453 440//440
f 442//442 454//454 455//455
f 442//442 455//455 443//443
f 444//444 456//456 454//454
f 444//444 454//454 442//442
f 443//443 455//455 457//457
f 443//443 457//457 445//445
f 447//447 458//458 456//456
f 447//447 456//456 444//444
f 445//445 457//457 459//459
f 445//445 459//459 449//449
f 450//450 460//460 447//447
f 450//450 447//447 446//446
f 460//460 461//461 458//458
f 460//460 458//458 447//447
f 448//448 449//449 462//462
f 448//448 462//462 453//453
f 449//449 459//459 463//463
f 449//449 463//463 462//462
f 451//451 464//464 460//460
f 451//451 460//460 450//450
f 452//452 465//465 464//464
f 452//452 464//464 451//451
f 453//453 462//462 465//465
f 453//453 465//465 452//452
f 454//454 466//466 467//467
f 454//454 467//467 455//455
f 456//456 468//468 466//466
f 456//456 466//466 454//454
f 455//455 467//467 469//469
f 455//455 469//469 457//457
f 458//458 470//470 468//468
f 458//458 468//468 456//456
f 457//457 469//469 471//471
f 457//457 471//471 459//459
f 461//461 472//472 470//470
f 461//461 470//470 458//458
f 459//459 471//471 473//473
f 459//459 473//473 463//463
f 464//464 474//474 461//461
f 464//464 461//461 460//460
f 474//474 475//475 472//472
f 474//474 472//472 461//461
f 462//462 463//463 476//476
f 462//462 476//476 465//465
f 463//463 473//473 477//477
f 463//463 477//477 476//476
f 465//465 476//476 474//474
f 465//465 474//474 464//464
f 466//466 478//478 479//479
f 466//466 479//479 467//467
f 468//468 480//480 478//478
f 468//468 478//478 466//466
f 467//467 479//479 481//481
f 467//467 481//481 469//469
f 470//470 482//482 480//480
f 470//470 480//480 468//468
f 469//469 481//481 483//483
f 469//469 483//483 471//471
f 472//472 484//484 482//482
f 472//472 482//482 470//470
f 471//471 483//483 485//485
f 471//471 485//485 473//473
f 475//475 486//486 484//484
f 475//475 484//484 472//472
f 473//473 485//485 487//487
f 473//473 487//487 477//477
f 476//476 477//477 475//475
f 476//476 475//475 474//474
f 477//477 487//487 486//486
f 477//477 486//486 475//475
f 478//478 488//488 489//489
f 478//478 489//489 479//479
f 480//480 490//490 488//488
f 480//480 488//488 478//478
f 479//479 489//489 491//491
f 479//479 491//491 481//481
f 482//482 492//492 490//490
f 482//482 490//490 480//480
f 481//481 491//491 493//493
f 481//481 493//493 483//483
f 484//484 494//494 492//492
f 484//484 492//492 482//482
f 483//483 493//493 495//495
f 483//483 495//495 485//485
f 486//486 496//496 494//494
f 486//486 494//494 484//484
f 485//485 495//495 497//497
f 485//485 497//497 487//487
f 487//487 497//497 496//496
f 487//487 496//496 486//486
f 488//488 498//498 499//499
f 488//488 499//499 489//489
f 490//490 500//500 498//498
f 490//490 498//498 488//488
f 489//489 499//499 501//501
f 489//489 501//501 491//491
f 492//492 502//502 500//500
f 492//492 500//500 490//490
f 491//491 501//501 503//503
f 491//491 503//503 493//493
f 494//494 504//504 502//502
f 494//494 502//502 492//492
f 493//493 503//503 505//505
f 493//493 505//505 495//495
f 496//496 506//506 504//504
f 496//496 504//504 494//494
f 495//495 505//505 507//507
f 495//495 507//507 497//497
f 497//497 507//507 506//506
f 497//497 506//506 496//496
f 498//498 508//508 509//509
f 498//498 509//509 499//499
f 500//500 510//510 508//508
f 500//500 508//508 498//498
f 499//499 509//509 511//511
f 499//499 511//511 501//501
f 502//502 512//512 510//510
f 502//502 510//510 500//500
f 501//501 511//511 513//513
f 501//501 513//513 503//503
f 504//504 514//514 512//512
f 504//504 512//512 502//502
f 503//503 513//513 515//515
f 503//503 515//515 505//505
f 506//506 516//516 514//514
f 506//506 514//514 504//504
f 505//505 515//515 517//517
f 505//505 517//517 507//507
f 507//507 517//517 516//516
f 507//507 516//516 506//506
f 508//508 518//518 519//519
f 508//508 519//519 509//509
f 510//510 520//520 518//518
f 510//510 518//518 508//508
f 509//509 519//519 521//521
f 509//509 521//521 511//511
f 512//512 522//522 520//520
f 512//512 520//520 510//510
f 511//511 521//521 523//523
f 511//511 523//523 513//513
f 514//514 524//524 522//522
f 514//514 522//522 512//512
f 513//513 523//523 525//525
f 513//513 525//525 515//515
f 516//516 526//526 524//524
f 516//516 524//524 514//514
f 515//515 525//525 527//527
f 515//515 527//527 517//517
f 517//517 527//527 526//526
f 517//517 526//526 516//516
f 518//518 528//528 519//519
f 520//520 528//528 518//518
f 519//519 528//528 521//521
f 522//522 528//528 520//520
f 521//521 528//528 523//523
f 524//524 528//528 522//522
f 523//523 528//528 525//525
f 526//526 528//528 524//524
f 525//525 528//528 527//527
f 527//527 528//528 526//526
f 529//529 530//530 531//531
f 529//529 532//532 533//533
f 529//529 533//533 530//530
f 534//534 529//529 531//531
f 534//534 535//535 532//532
f 534//534 532//532 529//529
f 530//530 536//536 531//531
f 530//530 533//533 537//537
f 530//530 537//537 536//536
f 538//538 534//534 531//531
f 539//539 538//538 531//531
f 540//540 539//539 531//531
f 541//541 540//540 531//531
f 542//542 541//541 531//531
f 543//543 542//542 531//531
f 536//536 543//543 531//531
f 532//532 544//544 545//545
f 532//532 545//545 533//533
f 535//535 546//546 544//544
f 535//535 544//544 532//532
f 533//533 545//545 547//547
f 533//533 547//547 537//537
f 538//538 548//548 535//535
f 538//538 535//535 534//534
f 548//548 549//549 546//546
f 548//548 546//546 535//535
f 536//536 537//537 550//550
f 536//536 550//550 543//543
f 537//537 547//547 551//551
f 537//537 551//551 550//550
f 539//539 552//552 548//548
f 539//539 548//548 538//538
f 540//540 553//553 552//552
f 540//540 552//552 539//539
f 541//541 554//554 553//553
f 541//541 553//553 540//540
f 542//542 555//555 554//554
f 542//542 554//554 541//541
f 543//543 550//550 555//555
f 543//543 555//555 542//542
f 544//544 556//556 557//557
f 544//544 557//557 545//545
f 546//546 558//558 556//556
f 546//546 556//556 544//544
f 545//545 557//557 559//559
f 545//545 559//559 547//547
f 549//549 560//560 558//558
f 549//549 558//558 546//546
f 547//547 559//559 561//561
f 547//547 561//561 551//551
f 552//552 562//562 549//549
f 552//552 549//549 548//548
f 562//562 563//563 560//560
f 562//562 560//560 549//549
f 550//550 551//551 564//564
f 550//550 564//564 555//555
f 551//551 561//561 565//565
f 551//551 565//565 564//564
f 553//553 566//566 562//562
f 553//553 562//562 552//552
f 554//554 567//567 566//566
f 554//554 566//566 553//553
f 555//555 564//564 567//567
f 555//555 567//567 554//554
f 556//556 568//568 569//569
f 556//556 569//569 557//557
f 558//558 570//570 568//568
f 558//558 568//568 556//556
f 557//557 569//569 571//571
f 557//557 571//571 559//559
f 560//560 572//572 570//570
f 560//560 570//570 558//558
f 559//559 571//571 573//573
f 559//559 573//573 561//561
f 563//563 574//574 572//572
f 563//563 572//572 560//560
f 561//561 573//573 575//575
f 561//561 575//575 565//565
f 566//566 576//576 563//563
f 566//566 563//563 562//562
f 576//576 577//577 574//574
f 576//576 574//574 563//563
f 564//564 565//565 578//578
f 564//564 578//578 567//567
f 565//565 575//575 579//579
f 565//565 579//579 578//578
f 567//567 578//578 576//576
f 567//567 576//576 566//566
f 568//568 580//580 581//581
f 568//568 581//581 569//569
f 570//570 582//582 580//580
f 570//570 580//580 568//568
f 569//569 581//581 583//583
f 569//569 583//583 571//571
f 572//572 584//584 582//582
f 572//572 582//582 570//570
f 571//571 583//583 585//585
f 571//571 585//585 573//573
f 574//574 586//586 584//584
f 574//574 584//584 572//572
f 573//573 585//585 587//587
f 573//573 587//587 575//575
f 577//577 588//588 586//586
f 577//577 586//586 574//574
f 575//575 587//587 589//589
f 575//575 589//589 579//579
f 578//578 579//579 577//577
f 578//578 577//577 576//576
f 579//579 589//589 588//588
f 579//579 588//588 577//577
f 580//580 590//590 591//591
f 580//580 591//591 581//581
f 582//582 592//592 590//590
f 582//582 590//590 580//580
f 581//581 591//591 593//593
f 581//581 593//593 583//583
f 584//584 594//594 592//592
f 584//584 592//592 582//582
f 583//583 593//593 595//595
f 583//583 595//595 585//585
f 586//586 596//596 594//594
f 586//586 594//594 584//584
f 585//585 595//595 597//597
f 585//585 597//597 587//587
f 588//588 598//598 596//596
f 588//588 596//596 586//586
f 587//587 597//597 599//599
f 587//587 599//599 589//589
f 589//589 599//599 598//598
f 589//589 598//598 588//588
f 590//590 600//600 601//601
f 590//590 601//601 591//591
f 592//592 602//602 600//600
f 592//592 600//600 590//590
f 591//591 601//601 603//603
f 591//591 603//603 593//593
f 594//594 604//604 602//602
f 594//594 602//602 592//592
f 593//593 603//603 605//605
f 593//593 605//605 595//595
f 596//596 606//606 604//604
f 596//596 604//604 594//594
f 595//595 605//605 607//607
f 595//595 607//607 597//597
f 598//598 608//608 606//606
f 598//598 606//606 596//596
f 597//597 607//607 609//609
f 597//597 609//609 599//599
f 599//599 609//609 608//608
f 599//599 608//608 598//598
f 600//600 610//610 611//611
f 600//600 611//611 601//601
f 602//602 612//612 610//610
f 602//602 610//610 600//600
f 601//601 611//611 613//613
f 601//601 613//613 603//603
f 604//604 614//614 612//612
f 604//604 612//612 602//602
f 603//603 613//613 615//615
f 603//603 615//615 605//605
f 606//606 616//616 614//614
f 606//606 614//614 604//604
f 605//605 615//615 617//617
f 605//605 617//617 607//607
f 608//608 618//618 616//616
f 608//608 616//616 606//606
f 607//607 617//617 619//619
f 607//607 619//619 609//609
f 609//609 619//619 618//618
f 609//609 618//618 608//608
f 610//610 620//620 621//621
f 610//610 621//621 611//611
f 612//612 622//622 620//620
f 612//612 620//620 610//610
f 611//611 621//621 623//623
f 611//611 623//623 613//613
f 614//614 624//624 622//622
f 614//614 622//622 612//612
f 613//613 623//623 625//625
f 613//613 625//625 615//615
f 616//616 626//626 624//624
f 616//616 624//624 614//614
f 615//615 625//625 627//627
f 615//615 627//627 617//617
f 618//618 628//628 626//626
f 618//618 626//626 616//616
f 617//617 627//627 629//629
f 617//617 629//629 619//619
f 619//619 629//629 628//628
f 619//619 628//628 618//618
f 620//620 630//630 621//621
f 622//622 630//630 620//620
f 621//621 630//630 623//623
f 624//624 630//630 622//622
f 623//623 630//630 625//625
f 626//626 630//630 624//624
f 625//625 630//630 627//627
f 628//628 630//630 626//626
f 627//627 630//630 629//629
f 629//629 630//630 628//628
f 631//631 632//632 633//633
f 631//631 634//634 635//635
f 631//631 635//635 632//632
f 636//636 631//631 633//633
f 636//636 637//637 634//634
f 636//636 634//634 631//631
f 632//632 638//638 633//633
f 632//632 635//635 639//639
f 632//632 639//639 638//638
f 640//640 636//636 633//633
f 641//641 640//640 633//633
f 642//642 641//641 633//633
f 643//643 642//642 633//633
f 644//644 643//643 633//633
f 645//645 644//644 633//633
f 638//638 645//645 633//633
f 634//634 646//646 647//647
f 634//634 647//647 635//635
f 637//637 648//648 646//646
f 637//637 646//646 634//634
f 635//635 647//647 649//649
f 635//635 649//649 639//639
f 640//640 650//650 637//637
f 640//640 637//637 636//636
f 650//650 651//651 648//648
f 650//650 648//648 637//637
f 638//638 639//639 652//652
f 638//638 652//652 645//645
f 639//639 649//649 653//653
f 639//639 653//653 652//652
f 641//641 654//654 650//650
f 641//641 650//650 640//640
f 642//642 655//655 654//654
f 642//642 654//654 641//641
f 643//643 656//656 655//655
f 643//643 655//655 642//642
f 644//644 657//657 656//656
f 644//644 656//656 643//643
f 645//645 652//652 657//657
f 645//645 657//657 644//644
f 646//646 658//658 659//659
f 646//646 659//659 647//647
f 648//648 660//660 658//658
f 648//648 658//658 646//646
f 647//647 659//659 661//661
f 647//647 661//661 649//649
f 651//651 662//662 660//660
f 651//651 660//660 648//648
f 649//649 661//661 663//663
f 649//649 663//663 653//653
f 654//654 664//664 651//651
f 654//654 651//651 650//650
f 664//664 665//665 662//662
f 664//664 662//662 651//651
f 652//652 653//653 666//666
f 652//652 666//666 657//657
f 653//653 663//663 667//667
f 653//653 667//667 666//666
f 655//655 668//668 664//664
f 655//655 664//664 654//654
f 656//656 669//669 668//668
f 656//656 668//668 655//655
f 657//657 666//666 669//669
f 657//657 669//669 656//656
f 658//658 670//670 671//671
f 658//658 671//671 659//659
f 660//660 672//672 670//670
f 660//660 670//670 658//658
f 659//659 671//671 673//673
f 659//659 673//673 661//661
f 662//662 674//674 672//672
f 662//662 672//672 660//660
f 661//661 673//673 675//675
f 661//661 675//675 663//663
f 665//665 676//676 674//674
f 665//665 674//674 662//662
f 663//663 675//675 677//677
f 663//663 677//677 667//667
f 668//668 678//678 665//665
f 668//668 665//665 664//664
f 678//678 679//679 676//676
f 678//678 676//676 665//665
f 666//666 667//667 680//680
f 666//666 680//680 669//669
f 667//667 677//677 681//681
f 667//667 681//681 680//680
f 669//669 680//680 678//678
f 669//669 678//678 668//668
f 670//670 682//682 683//683
f 670//670 683//683 671//671
f 672//672 684//684 682//682
f 672//672 682//682 670//670
f 671//671 683//683 685//685
f 671//671 685//685 673//673
f 674//674 686//686 684//684
f 674//674 684//684 672//672
f 673//673 685//685 687//687
f 673//673 687//687 675//675
f 676//676 688//688 686//686
f 676//676 686//686 674//674
f 675//675 687//687 689//689
f 675//675 689//689 677//677
f 679//679 690//690 688//688
f 679//679 688//688 676//676
f 677//677 689//689 691//691
f 677//677 691//691 681//681
f 680//680 681//681 679//679
f 680//680 679//679 678//678
f 681//681 691//691 690//690
f 681//681 690//690 679//679
f 682//682 692//692 693//693
f 682//682 693//693 683//683
f 684//684 694//694 692//692
f 684//684 692//692 682//682
f 683//683 693//693 695//695
f 683//683 695//695 685//685
f 686//686 696//696 694//694
f 686//686 694//694 684//684
f 685//685 695//695 697//697
f 685//685 697//697 687//687
f 688//688 698//698 696//696
f 688//688 696//696 686//686
f 687//687 697//697 699//699
f 687//687 699//699 689//689
f 690//690 700//700 698//698
f 690//690 698//698 688//688
f 689//689 699//699 701//701
f 689//689 701//701 691//691
f 691//691 701//701 700//700
f 691//691 700//700 690//690
f 692//692 702//702 703//703
f 692//692 703//703 693//693
f 694//694 704//704 702//702
f 694//694 702//702 692//692
f 693//693 703//703 705//705
f 693//693 705//705 695//695
f 696//696 706//706 704//704
f 696//696 704//704 694//694
f 695//695 705//705 707//707
f 695//695 707//707 697//697
f 698//698 708//708 706//706
f 698//698 706//706 696//696
f 697//697 707//707 709//709
f 697//697 709//709 699//699
f 700//700 710//710 708//708
f 700//700 708//708 698//698
f 699//699 709//709 711//711
f 699//699 711//711 701//701
f 701//701 711//711 710//710
f 701//701 710//710 700//700
f 702//702 712//712 713//713
f 702//702 713//713 703//703
f 704//704 714//714 712//712
f 704//704 712//712 702//702
f 703//703 713//713 715//715
f 703//703 715//715 705//705
f 706//706 716//716 714//714
f 706//706 714//714 704//704
f 705//705 715//715 717//717
f 705//705 717//717 707//707
f 708//708 718//718 716//716
f 708//708 716//716 706//706
f 707//707 717//717 719//719
f 707//707 719//719 709//709
f 710//710 720//720 718//718
f 710//710 718//718 708//708
f 709//709 719//719 721//721
f 709//709 721//721 711//711
f 711//711 721//721 720//720
f 711//711 720//720 710//710
f 712//712 722//722 723//723
f 712//712 723//723 713//713
f 714//714 724//724 722//722
f 714//714 722//722 712//712
f 713//713 723//723 725//725
f 713//713 725//725 715//715
f 716//716 726//726 724//724
f 716//716 724//724 714//714
f 715//715 725//725 727//727
f 715//715 727//727 717//717
f 718//718 728//728 726//726
f 718//718 726//726 716//716
f 717//717 727//727 729//729
f 717//717 729//729 719//719
f 720//720 730//730 728//728
f 720//720 728//728 718//718
f 719//719 729//729 731//731
f 719//719 731//731 721//721
f 721//721 731//731 730//730
f 721//721 730//730 720//720
f 722//722 732//732 723//723
f 724//724 732//732 722//722
f 723//723 732//732 725//725
f 726//726 732//732 724//724
f 725//725 732//732 727//727
f 728//728 732//732 726//726
f 727//727 732//732 729//729
f 730//730 732//732 728//728
f 729//729 732//732 731//731
f 731//731 732//732 730//730
f 736//736 737//737 734//734
f 739//739 736//736 733//733
f 740//740 739//739 733//733
f 741//741 740//740 733//733
f 742//742 741//741 733//733
f 743//743 742//742 733//733
f 744//744 743//743 733//733
f 734//734 745//745 746//746
f 734//734 746//746 735//735
f 737//737 747//747 745//745
f 737//737 745//745 734//734
f 735//735 746//746 748//748
f 735//735 748//748 738//738
f 739//739 749//749 737//737
f 739//739 737//737 736//736
f 749//749 750//750 747//747
f 749//749 747//747 737//737
f 738//738 748//748 752//752
f 738//738 752//752 751//751
f 740//740 753//753 749//749
f 740//740 749//749 739//739
f 741//741 754//754 753//753
f 741//741 753//753 740//740
f 742//742 755//755 754//754
f 742//742 754//754 741//741
f 743//743 756//756 755//755
f 743//743 755//755 742//742
f 744//744 751//751 756//756
f 744//744 756//756 743//743
f 745//745 757//757 758//758
f 745//745 758//758 746//746
f 747//747 759//759 757//757
f 747//747 757//757 745//745
f 746//746 758//758 760//760
f 746//746 760//760 748//748
f 750//750 761//761 759//759
f 750//750 759//759 747//747
f 748//748 760//760 762//762
f 748//748 762//762 752//752
f 753//753 763//763 750//750
f 753//753 750//750 749//749
f 763//763 764//764 761//761
f 763//763 761//761 750//750
f 751//751 752//752 765//765
f 751//751 765//765 756//756
f 752//752 762//762 766//766
f 752//752 766//766 765//765
f 754//754 767//767 763//763
f 754//754 763//763 753//753
f 755//755 768//768 767//767
f 755//755 767//767 754//754
f 756//756 765//765 768//768
f 756//756 768//768 755//755
f 757//757 769//769 770//770
f 757//757 770//770 758//758
f 759//759 771//771 769//769
f 759//759 769//769 757//757
f 758//758 770//770 772//772
f 758//758 772//772 760//760
f 761//761 773//773 771//771
f 761//761 771//771 759//759
f 760//760 772//772 774//774
f 760//760 774//774 762//762
f 764//764 775//775 773//773
f 764//764 773//773 761//761
f 762//762 774//774 776//776
f 762//762 776//776 766//766
f 767//767 777//777 764//764
f 767//767 764//764 763//763
f 777//777 778//778 775//775
f 777//777 775//775 764//764
f 765//765 766//766 779//779
f 765//765 779//779 768//768
f 766//766 776//776 780//780
f 766//766 780//780 779//779
f 768//768 779//779 777//777
f 768//768 777//777 767//767
f 769//769 781//781 782//782
f 769//769 782//782 770//770
f 771//771 783//783 781//781
f 771//771 781//781 769//769
f 770//770 782//782 784//784
f 770//770 784//784 772//772
f 773//773 785//785 783//783
f 773//773 783//783 771//771
f 772//772 784//784 786//786
f 772//772 786//786 774//774
f 775//775 787//787 785//785
f 775//775 785//785 773//773
f 774//774 786//786 788//788
f 774//774 788//788 776//776
f 778//778 789//789 787//787
f 778//778 787//787 775//775
f 776//776 788//788 790//790
f 776//776 790//790 780//780
f 779//779 780//780 778//778
f 779//779 778//778 777//777
f 780//780 790//790 789//789
f 780//780 789//789 778//778
f 781//781 791//791 792//792
f 781//781 792//792 782//782
f 783//783 793//793 791//791
f 783//783 791//791 781//781
f 782//782 792//792 794//794
f 782//782 794//794 784//784
f 785//785 795//795 793//793
f 785//785 793//793 783//783
f 784//784 794//794 796//796
f 784//784 796//796 786//786
f 787//787 797//797 795//795
f 787//787 795//795 785//785
f 786//786 796//796 798//798
f 786//786 798//798 788//788
f 789//789 799//799 797//797
f 789//789 797//797 787//787
f 788//788 798//798 800//800
f 788//788 800//800 790//790
f 790//790 800//800 799//799
f 790//790 799//799 789//789
f 791//791 801//801 802//802
f 791//791 802//802 792//792
f 793//793 803//803 801//801
f 793//793 801//801 791//791
f 792//792 802//802 804//804
f 792//792 804//804 794//794
f 795//795 805//805 803//803
f 795//795 803//803 793//793
f 794//794 804//804 806//806
f 794//794 806//806 796//796
f 797//797 807//807 805//805
f 797//797 805//805 795//795
f 796//796 806//806 808//808
f 796//796 808//808 798//798
f 799//799 809//809 807//807
f 799//799 807//807 797//797
f 798//798 808//808 810//810
f 798//798 810//810 800//800
f 800//800 810//810 809//809
f 800//800 809//809 799//799
f 801//801 811//811 812//812
f 801//801 812//812 802//802
f 803//803 813//813 811//811
f 803//803 811//811 801//801
f 802//802 812//812 814//814
f 802//802 814//814 804//804
f 805//805 815//815 813//813
f 805//805 813//813 803//803
f 804//804 814//814 816//816
f 804//804 816//816 806//806
f 807//807 817//817 815//815
f 807//807 815//815 805//805
f 806//806 816//816 818//818
f 806//806 818//818 808//808
f 809//809 819//819 817//817
f 809//809 817//817 807//807
f 808//808 818//818 820//820
f 808//808 820//820 810//810
f 810//810 820//820 819//819
f 810//810 819//819 809//809
f 811//811 821//821 822//822
f 811//811 822//822 812//812
f 813//813 823//823 821//821
f 813//813 821//821 811//811
f 812//812 822//822 824//824
f 812//812 824//824 814//814
f 815//815 825//825 823//823
f 815//815 823//823 813//813
f 814//814 824//824 826//826
f 814//814 826//826 816//816
f 817//817 827//827 825//825
f 817//817 825//825 815//815
f 816//816 826//826 828//828
f 816//816 828//828 818//818
f 819//819 829//829 827//827
f 819//819 827//827 817//817
f 818//818 828//828 830//830
f 818//818 830//830 820//820
f 820//820 830//830 829//829
f 820//820 829//829 819//819
f 821//821 831//831 822//822
f 823//823 831//831 821//821
f 822//822 831//831 824//824
f 825//825 831//831 823//823
f 824//824 831//831 826//826
f 827//827 831//831 825//825
f 826//826 831//831 828//828
f 829//829 831//831 827//827
f 828//828 831//831 830//830
f 830//830 831//831 829//829
f 832//832 833//833 834//834
f 832//832 835//835 836//836
f 832//832 836//836 833//833
f 837//837 832//832 834//834
f 837//837 838//838 835//835
f 837//837 835//835 832//832
f 833//833 839//839 834//834
f 833//833 836//836 840//840
f 833//833 840//840 839//839
f 841//841 837//837 834//834
f 842//842 841//841 834//834
f 843//843 842//842 834//834
f 844//844 843//843 834//834
f 845//845 844//844 834//834
f 846//846 845//845 834//834
f 839//839 846//846 834//834
f 835//835 847//847 848//848
f 835//835 848//848 836//836
f 838//838 849//849 847//847
f 838//838 847//847 835//835
f 836//836 848//848 850//850
f 836//836 850//850 840//840
f 841//841 851//851 838//838
f 841//841 838//838 837//837
f 851//851 852//852 849//849
f 851//851 849//849 838//838
f 839//839 840//840 853//853
f 839//839 853//853 846//846
f 840//840 850//850 854//854
f 840//840 854//854 853//853
f 842//842 855//855 851//851
f 842//842 851//851 841//841
f 843//843 856//856 855//855
f 843//843 855//855 842//842
f 844//844 857//857 856//856
f 844//844 856//856 843//843
f 845//845 858//858 857//857
f 845//845 857//857 844//844
f 846//846 853//853 858//858
f 846//846 858//858 845//845
f 847//847 859//859 860//860
f 847//847 860//860 848//848
f 849//849 861//861 859//859
f 849//849 859//859 847//847
f 848//848 860//860 862//862
f 848//848 862//862 850//850
f 852//852 863//863 861//861
f 852//852 861//861 849//849
f 850//850 862//862 864//864
f 850//850 864//864 854//854
f 855//855 865//865 852//852
f 855//855 852//852 851//851
f 865//865 866//866 863//863
f 865//865 863//863 852//852
f 853//853 854//854 867//867
f 853//853 867//867 858//858
f 854//854 864//864 868//868
f 854//854 868//868 867//867
f 856//856 869//869 865//865
f 856//856 865//865 855//855
f 857//857 870//870 869//869
f 857//857 869//869 856//856
f 858//858 867//867 870//870
f 858//858 870//870 857//857
f 859//859 871//871 872//872
f 859//859 872//872 860//860
f 861//861 873//873 871//871
f 861//861 871//871 859//859
f 860//860 872//872 874//874
f 860//860 874//874 862//862
f 863//863 875//875 873//873
f 863//863 873//873 861//861
f 862//862 874//874 876//876
f 862//862 876//876 864//864
f 866//866 877//877 875//875
f 866//866 875//875 863//863
f 864//864 876//876 878//878
f 864//864 878//878 868//868
f 869//869 879//879 866//866
f 869//869 866//866 865//865
f 879//879 880//880 877//877
f 879//879 877//877 866//866
f 867//867 868//868 881//881
f 867//867 881//881 870//870
f 868//868 878//878 882//882
f 868//868 882//882 881//881
f 870//870 881//881 879//879
f 870//870 879//879 869//869
f 871//871 883//883 884//884
f 871//871 884//884 872//872
f 873//873 885//885 883//883
f 873//873 883//883 871//871
f 872//872 884//884 886//886
f 872//872 886//886 874//874
f 875//875 887//887 885//885
f 875//875 885//885 873//873
f 874//874 886//886 888//888
f 874//874 888//888 876//876
f 877//877 889//889 887//887
f 877//877 887//887 875//875
f 876//876 888//888 890//890
f 876//876 890//890 878//878
f 880//880 891//891 889//889
f 880//880 889//889 877//877
f 878//878 890//890 892//892
f 878//878 892//892 882//882
f 881//881 882//882 880//880
f 881//881 880//880 879//879
f 882//882 892//892 891//891
f 882//882 891//891 880//880
f 883//883 893//893 894//894
f 883//883 894//894 884//884
f 885//885 895//895 893//893
f 885//885 893//893 883//883
f 884//884 894//894 896//896
f 884//884 896//896 886//886
f 887//887 897//897 895//895
f 887//887 895//895 885//885
f 886//886 896//896 898//898
f 886//886 898//898 888//888
f 889//889 899//899 897//897
f 889//889 897//897 887//887
f 888//888 898//898 900//900
f 888//888 900//900 890//890
f 891//891 901//901 899//899
f 891//891 899//899 889//889
f 890//890 900//900 902//902
f 890//890 902//902 892//892
f 892//892 902//902 901//901
f 892//892 901//901 891//891
f 893//893 903//903 904//904
f 893//893 904//904 894//894
f 895//895 905//905 903//903
f 895//895 903//903 893//893
f 894//894 904//904 906//906
f 894//894 906//906 896//896
f 897//897 907//907 905//905
f 897//897 905//905 895//895
f 896//896 906//906 908//908
f 896//896 908//908 898//898
f 899//899 909//909 907//907
f 899//899 907//907 897//897
f 898//898 908//908 910//910
f 898//898 910//910 900//900
f 901//901 911//911 909//909
f 901//901 909//909 899//899
f 900//900 910//910 912//912
f 900//900 912//912 902//902
f 902//902 912//912 911//911
f 902//902 911//911 901//901
f 903//903 913//913 914//914
f 903//903 914//914 904//904
f 905//905 915//915 913//913
f 905//905 913//913 903//903
f 904//904 914//914 916//916
f 904//904 916//916 906//906
f 907//907 917//917 915//915
f 907//907 915//915 905//905
f 906//906 916//916 918//918
f 906//906 918//918 908//908
f 909//909 919//919 917//917
f 909//909 917//917 907//907
f 908//908 918//918 920//920
f 908//908 920//920 910//910
f 911//911 921//921 919//919
f 911//911 919//919 909//909
f 910//910 920//920 922//922
f 910//910 922//922 912//912
f 912//912 922//922 921//921
f 912//912 921//921 911//911
f 913//913 923//923 924//924
f 913//913 924//924 914//914
f 915//915 925//925 923//923
f 915//915 923//923 913//913
f 914//914 924//924 926//926
f 914//914 926//926 916//916
f 917//917 927//927 925//925
f 917//917 925//925 915//915
f 916//916 926//926 928//928
f 916//916 928//928 918//918
f 919//919 929//929 927//927
f 919//919 927//927 917//917
f 918//918 928//928 930//930
f 918//918 930//930 920//920
f 921//921 931//931 929//929
f 921//921 929//929 919//919
f 920//920 930//930 932//932
f 920//920 932//932 922//922
f 922//922 932//932 931//931
f 922//922 931//931 921//921
f 923//923 933//933 924//924
f 925//925 933//933 923//923
f 924//924 933//933 926//926
f 927//927 933//933 925//925
f 926//926 933//933 928//928
f 929//929 933//933 927//927
f 928//928 933//933 930//930
f 931//931 933//933 929//929
f 930//930 933//933 932//932
f 932//932 933//933 931//931
f 934//934 935//935 936//936
f 934//934 937//937 938//938
f 934//934 938//938 935//935
f 939//939 934//934 936//936
f 939//939 940//940 937//937
f 939//939 937//937 934//934
f 935//935 941//941 936//936
f 935//935 938//938 942//942
f 935//935 942//942 941//941
f 943//943 939//939 936//936
f 944//944 943//943 936//936
f 945//945 944//944 936//936
f 946//946 945//945 936//936
f 947//947 946//946 936//936
f 948//948 947//947 936//936
f 941//941 948//948 936//936
f 937//937 949//949 950//950
f 937//937 950//950 938//938
f 940//940 951//951 949//949
f 940//940 949//949 937//937
f 938//938 950//950 952//952
f 938//938 952//952 942//942
f 943//943 953//953 940//940
f 943//943 940//940 939//939
f 953//953 954//954 951//951
f 953//953 951//951 940//940
f 941//941 942//942 955//955
f 941//941 955//955 948//948
f 942//942 952//952 956//956
f 942//942 956//956 955//955
f 944//944 957//957 953//953
f 944//944 953//953 943//943
f 945//945 958//958 957//957
f 945//945 957//957 944//944
f 946//946 959//959 958//958
f 946//946 958//958 945//945
f 947//947 960//960 959//959
f 947//947 959//959 946//946
f 948//948 955//955 960//960
f 948//948 960//960 947//947
f 949//949 961//961 962//962
f 949//949 962//962 950//950
f 951//951 963//963 961//961
f 951//951 961//961 949//949
f 950//950 962//962 964//964
f 950//950 964//964 952//952
f 954//954 965//965 963//963
f 954//954 963//963 951//951
f 952//952 964//964 966//966
f 952//952 966//966 956//956
f 957//957 967//967 954//954
f 957//957 954//954 953//953
f 967//967 968//968 965//965
f 967//967 965//965 954//954
f 955//955 956//956 969//969
f 955//955 969//969 960//960
f 956//956 966//966 970//970
f 956//956 970//970 969//969
f 958//958 971//971 967//967
f 958//958 967//967 957//957
f 959//959 972//972 971//971
f 959//959 971//971 958//958
f 960//960 969//969 972//972
f 960//960 972//972 959//959
f 961//961 973//973 974//974
f 961//961 974//974 962//962
f 963//963 975//975 973//973
f 963//963 973//973 961//961
f 962//962 974//974 976//976
f 962//962 976//976 964//964
f 965//965 977//977 975//975
f 965//965 975//975 963//963
f 964//964 976//976 978//978
f 964//964 978//978 966//966
f 968//968 979//979 977//977
f 968//968 977//977 965//965
f 966//966 978//978 980//980
f 966//966 980//980 970//970
f 971//971 981//981 968//968
f 971//971 968//968 967//967
f 981//981 982//982 979//979
f 981//981 979//979 968//968
f 969//969 970//970 983//983
f 969//969 983//983 972//972
f 970//970 980//980 984//984
f 970//970 984//984 983//983
f 972//972 983//983 981//981
f 972//972 981//981 971//971
f 973//973 985//985 986//986
f 973//973 986//986 974//974
f 975//975 987//987 985//985
f 975//975 985//985 973//973
f 974//974 986//986 988//988
f 974//974 988//988 976//976
f 977//977 989//989 987//987
f 977//977 987//987 975//975
f 976//976 988//988 990//990
f 976//976 990//990 978//978
f 979//979 991//991 989//989
f 979//979 989//989 977//977
f 978//978 990//990 992//992
f 978//978 992//992 980//980
f 982//982 993//993 991//991
f 982//982 991//991 979//979
f 980//980 992//992 994//994
f 980//980 994//994 984//984
f 983//983 984//984 982//982
f 983//983 982//982 981//981
f 984//984 994//994 993//993
f 984//984 993//993 982//982
f 985//985 995//995 996//996
f 985//985 996//996 986//986
f 987//987 997//997 995//995
f 987//987 995//995 985//985
f 986//986 996//996 998//998
f 986//986 998//998 988//988
f 989//989 999//999 997//997
f 989//989 997//997 987//987
f 988//988 998//998 1000//1000
f 988//988 1000//1000 990//990
f 991//991 1001//1001 999//999
f 991//991 999//999 989//989
f 990//990 1000//1000 1002//1002
f 990//990 1002//1002 992//992
f 993//993 1003//1003 1001//1001
f 993//993 1001//1001 991//991
f 992//992 1002//1002 1004//1004
f 992//992 1004//1004 994//994
f 994//994 1004//1004 1003//1003
f 994//994 1003//1003 993//993
f 995//995 1005//1005 996//996
f 997//997 1005//1005 995//995
f 996//996 1005//1005 998//998
f 999//999 1005//1005 997//997
f 998//998 1005//1005 1000//1000
f 1001//1001 1005//1005 999//999
f 1000//1000 1005//1005 1002//1002
f 1003//1003 1005//1005 1001//1001
f 1002//1002 1005//1005 1004//1004
f 1004//1004 1005//1005 1003//1003
f 1015//1015 1020//1020 1018//1018
f 1016//1016 1026//1026 1017//1017
f 1018//1018 1026//1026 1016//1016
f 1017//1017 1026//1026 1019//1019
f 1020//1020 1026//1026 1018//1018
f 1019//1019 1026//1026 1021//1021
f 1022//1022 1026//1026 1020//1020
f 1021//1021 1026//1026 1023//1023
f 1024//1024 1026//1026 1022//1022
f 1023//1023 1026//1026 1025//1025
f 1025//1025 1026//1026 1024//1024
f 1033//1033 1034//1034 1035//1035
f 1033//1033 1036//1036 1037//1037
f 1033//1033 1037//1037 1034//1034
f 1038//1038 1033//1033 1035//1035
f 1038//1038 1039//1039 1036//1036
f 1038//1038 1036//1036 1033//1033
f 1034//1034 1040//1040 1035//1035
f 1034//1034 1037//1037 1041//1041
f 1034//1034 1041//1041 1040//1040
f 1042//1042 1038//1038 1035//1035
f 1043//1043 1042//1042 1035//1035
f 1044//1044 1043//1043 1035//1035
f 1045//1045 1044//1044 1035//1035
f 1046//1046 1045//1045 1035//1035
f 1047//1047 1046//1046 1035//1035
f 1040//1040 1047//1047 1035//1035
f 1036//1036 1048//1048 1049//1049
f 1036//1036 1049//1049 1037//1037
f 1039//1039 1050//1050 1048//1048
f 1039//1039 1048//1048 1036//1036
f 1037//1037 1049//1049 1051//1051
f 1037//1037 1051//1051 1041//1041
f 1042//1042 1052//1052 1039//1039
f 1042//1042 1039//1039 1038//1038
f 1052//1052 1053//1053 1050//1050
f 1052//1052 1050//1050 1039//1039
f 1040//1040 1041//1041 1054//1054
f 1040//1040 1054//1054 1047//1047
f 1041//1041 1051//1051 1055//1055
f 1041//1041 1055//1055 1054//1054
f 1043//1043 1056//1056 1052//1052
f 1043//1043 1052//1052 1042//1042
f 1044//1044 1057//1057 1056//1056
f 1044//1044 1056//1056 1043//1043
f 1045//1045 1058//1058 1057//1057
f 1045//1045 1057//1057 1044//1044
f 1046//1046 1059//1059 1058//1058
f 1046//1046 1058//1058 1045//1045
f 1047//1047 1054//1054 1059//1059
f 1047//1047 1059//1059 1046//1046
f 1048//1048 1060//1060 1061//1061
f 1048//1048 1061//1061 1049//1049
f 1050//1050 1062//1062 1060//1060
f 1050//1050 1060//1060 1048//1048
f 1049//1049 1061//1061 1063//1063
f 1049//1049 1063//1063 1051//1051
f 1053//1053 1064//1064 1062//1062
f 1053//1053 1062//1062 1050//1050
f 1051//1051 1063//1063 1065//1065
f 1051//1051 1065//1065 1055//1055
f 1056//1056 1066//1066 1053//1053
f 1056//1056 1053//1053 1052//1052
f 1066//1066 1067//1067 1064//1064
f 1066//1066 1064//1064 1053//1053
f 1054//1054 1055//1055 1068//1068
f 1054//1054 1068//1068 1059//1059
f 1055//1055 1065//1065 1069//1069
f 1055//1055 1069//1069 1068//1068
f 1057//1057 1070//1070 1066//1066
f 1057//1057 1066//1066 1056//1056
f 1058//1058 1071//1071 1070//1070
f 1058//1058 1070//1070 1057//1057
f 1059//1059 1068//1068 1071//1071
f 1059//1059 1071//1071 1058//1058
f 1060//1060 1072//1072 1073//1073
f 1060//1060 1073//1073 1061//1061
f 1062//1062 1074//1074 1072//1072
f 1062//1062 1072//1072 1060//1060
f 1061//1061 1073//1073 1075//1075
f 1061//1061 1075//1075 1063//1063
f 1064//1064 1076//1076 1074//1074
f 1064//1064 1074//1074 1062//1062
f 1063//1063 1075//1075 1077//1077
f 1063//1063 1077//1077 1065//1065
f 1067//1067 1078//1078 1076//1076
f 1067//1067 1076//1076 1064//1064
f 1065//1065 1077//1077 1079//1079
f 1065//1065 1079//1079 1069//1069
f 1070//1070 1080//1080 1067//1067
f 1070//1070 1067//1067 1066//1066
f 1080//1080 1081//1081 1078//1078
f 1080//1080 1078//1078 1067//1067
f 1068//1068 1069//1069 1082//1082
f 1068//1068 1082//1082 1071//1071
f 1069//1069 1079//1079 1083//1083
f 1069//1069 1083//1083 1082//1082
f 1071//1071 1082//1082 1080//1080
f 1071//1071 1080//1080 1070//1070
f 1072//1072 1084//1084 1085//1085
f 1072//1072 1085//1085 1073//1073
f 1074//1074 1086//1086 1084//1084
f 1074//1074 1084//1084 1072//1072
f 1073//1073 1085//1085 1087//1087
f 1073//1073 1087//1087 1075//1075
f 1076//1076 1088//1088 1086//1086
f 1076//1076 1086//1086 1074//1074
f 1075//1075 1087//1087 1089//1089
f 1075//1075 1089//1089 1077//1077
f 1078//1078 1090//1090 1088//1088
f 1078//1078 1088//1088 1076//1076
f 1077//1077 1089//1089 1091//1091
f 1077//1077 1091//1091 1079//1079
f 1081//1081 1092//1092 1090//1090
f 1081//1081 1090//1090 1078//1078
f 1079//1079 1091//1091 1093//1093
f 1079//1079 1093//1093 1083//1083
f 1082//1082 1083//1083 1081//1081
f 1082//1082 1081//1081 1080//1080
f 1083//1083 1093//1093 1092//1092
f 1083//1083 1092//1092 1081//1081
f 1084//1084 1094//1094 1085//1085
f 1086//1086 1094//1094 1084//1084
f 1085//1085 1094//1094 1087//1087
f 1088//1088 1094//1094 1086//1086
f 1087//1087 1094//1094 1089//1089
f 1090//1090 1094//1094 1088//1088
f 1089//1089 1094//1094 1091//1091
f 1092//1092 1094//1094 1090//1090
f 1091//1091 1094//1094 1093//1093
f 1093//1093 1094//1094 1092//1092
# 2080 faces, 0 coords texture

# End of File
```
