## Supplementary material for "Spatiotemporal Maps of Proprioceptive Inputs to the Cervical Spinal Cord During Three-Dimensional Reaching and Grasping": Arm_Model: radius.vtp

```
<?xml version="1.0"?>
<VTKFile type="PolyData" version="0.1" byte_order="LittleEndian" compressor="vtkZLibDataCompressor">
	<PolyData>
		<Piece NumberOfPoints="144" NumberOfVerts="0" NumberOfLines="0" NumberOfStrips="0" NumberOfPolys="223">
		<PointData Normals="Normals">
		<DataArray type="Float32" Name="Normals" NumberOfComponents="3" format="ascii">
			 0.861332  0.168113 -0.479422
			-0.050978  0.420071 -0.906058
			 0.131953  0.975677 -0.175049
			 0.321914  0.946497 -0.022699
			 0.938722  0.292666  0.182065
			 0.490820  0.871251  0.004313
			 0.865411 -0.316019 -0.388839
			 0.340598 -0.293374 -0.893266
			 0.910579 -0.280458  0.303625
			-0.377647  0.497188 -0.781144
			 0.034488  0.998439 -0.043942
			 0.745480  0.109303  0.657504
			 0.383340  0.923441  0.017505
			 0.353806 -0.159195  0.921672
			 0.979088 -0.197244 -0.049809
			 0.834823 -0.197756 -0.513774
			-0.297381 -0.101152 -0.949385
			 0.013519 -0.161140 -0.986839
			 0.671386 -0.125093  0.730475
			-0.830168  0.494871 -0.256757
			-0.015287  0.997752  0.065256
			-0.062481  0.413778  0.908231
			 0.241124  0.956055  0.166790
			-0.249053 -0.035836  0.967827
			 0.255820  0.025615  0.966385
			 0.950148  0.054516  0.306995
			 0.977959  0.040623 -0.204808
			 0.656148  0.039327 -0.753607
			-0.890923 -0.014812 -0.453913
			-0.682365 -0.107216 -0.723106
			-0.220001 -0.046556 -0.974388
			 0.454930  0.085240  0.886438
			-0.622667  0.608255  0.492251
			 0.122339  0.986216  0.111411
			-0.916753  0.110353  0.383909
			-0.640335  0.111958  0.759892
			-0.485514  0.110768  0.867183
			 0.488447 -0.017295  0.872422
			 0.914469  0.262288  0.308141
			 0.897550  0.260196 -0.355952
			 0.431473  0.097167 -0.896878
			-0.999226 -0.031587 -0.023450
			-0.810487 -0.057348 -0.582943
			-0.281801 -0.014113 -0.959369
			-0.371123 -0.223300  0.901335
			-0.994023 -0.029125  0.105218
			-0.987009 -0.159473 -0.019541
			-0.283313 -0.483083  0.828471
			 0.375175 -0.076180  0.923818
			 0.958462  0.232040  0.165853
			 0.691991  0.164806 -0.702842
			 0.519526  0.176351 -0.836058
			-0.835077 -0.143652 -0.531046
			-0.380880 -0.021441 -0.924376
			-0.900694 -0.427902 -0.075166
			-0.815723 -0.254685 -0.519357
			-0.684995 -0.034130 -0.727748
			-0.926299 -0.218926  0.306662
			 0.195690 -0.118243  0.973511
			 0.985015  0.167471  0.041218
			 0.784657  0.258021 -0.563684
			 0.790004  0.301945 -0.533594
			 0.077828  0.142641 -0.986710
			-0.299349  0.029668 -0.953682
			 0.142503  0.160502 -0.976694
			-0.633598 -0.031359 -0.773027
			-0.917902 -0.244056  0.312879
			 0.079457 -0.142619  0.986583
			 0.918701  0.196900  0.342372
			 0.820388  0.260538 -0.509002
			 0.822712  0.230398 -0.519676
			 0.817646  0.242480 -0.522168
			 0.122179  0.107359 -0.986684
			 0.755603  0.134369 -0.641100
			 0.870270  0.115076 -0.478944
			 0.890597  0.150927 -0.429020
			-0.623475 -0.012224 -0.781748
			-0.926238 -0.148122  0.346617
			-0.050691 -0.067117  0.996457
			 0.921145  0.131339  0.366389
			 0.204462  0.042878 -0.977935
			 0.716156  0.011583 -0.697844
			 0.966054  0.034612 -0.256012
			 0.973977  0.062349 -0.217904
			 0.981555  0.060701  0.181286
			-0.635653 -0.022913 -0.771635
			-0.938426 -0.054785  0.341110
			-0.036532  0.005927  0.999315
			 0.198324 -0.025272 -0.979811
			 0.828654 -0.024602 -0.559220
			 0.993511  0.015457 -0.112679
			 0.994385  0.021888 -0.103531
			 0.994089  0.036977  0.102082
			-0.001654  0.072437  0.997372
			-0.668339 -0.043198 -0.742602
			-0.946161  0.022570  0.322910
			-0.048355 -0.072155 -0.996221
			 0.963692  0.115420 -0.240783
			 0.961487  0.069347 -0.265959
			 0.904107 -0.081723 -0.419419
			 0.973954  0.102351  0.202329
			 0.038094  0.156145  0.986999
			-0.718140  0.158337  0.677646
			-0.756967  0.007873 -0.653406
			 0.173442 -0.052368 -0.983451
			-0.622548  0.108675 -0.774999
			 0.978135  0.207268 -0.017094
			 0.673702 -0.071630 -0.735523
			 0.717538  0.287154  0.634572
			 0.128459  0.286174  0.949528
			-0.302314  0.275954  0.912390
			-0.977491  0.180589  0.109077
			 0.035813 -0.007713 -0.999329
			 0.902722  0.005730 -0.430186
			 0.598421 -0.159106 -0.785225
			-0.712266  0.209055 -0.670055
			 0.658878  0.193402  0.726963
			 0.186950  0.214859  0.958585
			-0.502362  0.228256  0.833985
			-0.893776  0.145160  0.424373
			-0.129903 -0.316287 -0.939728
			 0.684567 -0.053303 -0.726998
			 0.446494 -0.303953 -0.841579
			 0.870516 -0.178540  0.458613
			-0.908691 -0.065219 -0.412343
			 0.189644  0.056440  0.980229
			-0.314742  0.524464  0.791122
			-0.886642  0.263945  0.379736
			 0.012126 -0.758665 -0.651368
			 0.330634 -0.633119 -0.699887
			 0.540840 -0.817884 -0.196362
			 0.350011 -0.839194 -0.416229
			-0.133282 -0.677870  0.723000
			-0.902753 -0.429638  0.021162
			-0.444547 -0.238813  0.863334
			-0.885902  0.371253  0.278116
			 0.590370 -0.734793  0.333980
			-0.327810 -0.830749  0.449885
			 0.242463 -0.961334 -0.130572
			 1.000000  0.000000  0.000000
			-0.620930 -0.733664 -0.276013
			-0.564887 -0.824390 -0.035814
			-0.449741 -0.892321 -0.038693
			-0.390446 -0.880082  0.270200
		</DataArray>
	</PointData>
	<Points>
		<DataArray type="Float32" NumberOfComponents="3" format="ascii">
			 3.530164  0.290501 -5.331069
			-1.976741  1.054094 -6.705871
			-0.283247  1.667064 -2.012752
			-0.283247  1.667064 -2.012752
			 4.429492 -0.996111 -0.346216
			-0.283247  1.667064 -2.012752
			 2.025925 -4.101545 -3.372937
			 2.025925 -4.101545 -3.372937
			 2.849876 -4.899734  2.407196
			-5.316813  1.748324 -4.116925
			-0.283247  1.667064 -2.012752
			 4.945255 -0.615641  3.908301
			-0.283247  1.667064 -2.012752
			 0.016678 -4.805817  3.622695
			 1.777867 -9.116492 -0.491795
			 1.508760 -9.200093 -2.367812
			-1.580183 -3.663956 -4.770450
			-1.781820 -9.664808 -3.239025
			 0.695295 -9.272128  2.066129
			-7.044638  1.427311  0.069070
			-0.283247  1.667064 -2.012752
			 2.157962 -0.424376  6.446365
			-0.283247  1.667064 -2.012752
			-3.429460 -4.480813  3.326390
			-1.632331 -9.782913  3.390048
			 1.712382 -12.712635  1.095396
			 0.742921 -12.837037 -0.137253
			 0.864966 -12.651126 -2.476695
			-4.573596 -3.818689 -3.068320
			-4.432091 -10.589820 -1.757404
			-2.210103 -12.804822 -2.780325
			-1.036105 -13.252629  3.356693
			-3.128816  1.168047  5.529267
			-0.283247  1.667064 -2.012752
			-5.890517 -3.979107  0.086829
			-3.999099 -8.804972  3.532197
			-4.232172 -13.232965  4.547007
			-1.091190 -18.516690  4.291777
			 2.701432 -18.090530  0.178354
			 2.788678 -17.910612 -1.424803
			 1.421233 -18.032160 -2.812009
			-5.285771 -10.481641  1.364782
			-4.632454 -13.899383 -1.287473
			-1.671050 -18.248847 -2.858134
			-4.503682 -19.285918  5.356205
			-5.249019 -14.655709  1.857213
			-4.744875 -18.897845  2.097599
			-0.823662 -25.405872  1.950641
			 2.511572 -24.059003  2.077452
			 4.809532 -23.297912 -0.513526
			 3.077706 -23.912163 -2.024459
			 2.421788 -24.113338 -3.152074
			-4.206748 -19.174067 -1.031199
			-0.295337 -24.805643 -3.176721
			-2.702570 -25.906091  0.124310
			-2.215077 -25.141764 -1.664750
			 1.873568 -33.762544 -4.468259
			-0.311318 -34.504851 -1.250071
			 4.107382 -33.427568  0.878015
			 7.404517 -33.099422 -1.450417
			 4.612557 -33.406256 -3.058373
			 4.203730 -33.126175 -5.009963
			 4.203730 -33.126175 -5.009963
			 4.203730 -33.126175 -5.009963
			 7.201000 -45.196387 -6.932892
			 4.299160 -46.113343 -5.642563
			 2.096044 -46.760302 -2.652424
			 5.610014 -46.357691 -2.210675
			10.319024 -45.291840 -2.795021
			 8.292972 -45.185117 -5.161427
			 7.201000 -45.196387 -6.932892
			 7.201000 -45.196387 -6.932892
			 9.707175 -60.539737 -8.867759
			11.425142 -61.032436 -6.443419
			 9.707175 -60.539737 -8.867759
			 9.707175 -60.539737 -8.867759
			 7.068115 -60.882117 -7.531613
			 4.737838 -61.597309 -4.707011
			 8.852161 -62.366158 -3.963014
			13.197777 -61.892624 -4.409833
			11.139041 -77.464872 -9.810871
			12.298625 -78.029109 -6.459969
			11.139041 -77.464872 -9.810871
			11.139041 -77.464872 -9.810871
			14.795405 -77.943677 -5.344855
			 8.194525 -77.311628 -8.472821
			 5.982923 -78.489086 -5.362019
			10.288596 -78.181566 -4.174402
			11.601858 -93.846323 -9.636980
			12.086906 -95.106441 -5.989162
			11.601858 -93.846323 -9.636980
			11.601858 -93.846323 -9.636980
			14.580938 -93.948429 -4.633616
			10.875996 -93.774662 -3.506002
			 8.651884 -93.446479 -7.959083
			 6.380294 -93.275016 -4.863306
			11.863290 -106.085050 -9.021583
			12.192268 -107.584478 -5.438245
			11.863290 -106.085050 -9.021583
			11.863290 -106.085050 -9.021583
			14.830474 -106.026899 -3.282646
			10.668917 -106.293011 -2.215583
			 5.851561 -105.466874 -3.726317
			 8.093828 -105.756408 -6.820692
			10.239468 -119.078636 -7.478477
			 5.730777 -118.140593 -5.632821
			15.826164 -118.083881 -2.179886
			10.239468 -119.078636 -7.478477
			15.124657 -117.920531 -0.842190
			11.928207 -116.619413 -0.398359
			 7.730685 -117.076073 -0.351314
			 4.548984 -117.251759 -1.417060
			 9.004106 -125.704471 -7.892120
			17.220646 -125.683436 -1.135953
			 9.004106 -125.704471 -7.892120
			 4.500446 -124.185824 -6.207721
			16.024346 -126.317517  1.365776
			11.205465 -125.997741  3.233049
			 6.068534 -124.264734  3.127866
			 3.473240 -124.093375 -1.144474
			 7.535157 -130.621850 -7.372187
			11.989300 -131.694396 -4.164439
			 7.535157 -130.621850 -7.372187
			17.654734 -132.166608  1.064887
			 1.703317 -127.775604 -5.117975
			11.303014 -129.404526  3.599471
			 5.833977 -129.195520  3.581270
			 4.270479 -127.592440 -1.545526
			 6.650201 -133.509995 -4.837821
			12.620823 -133.495039 -3.860060
			 6.650201 -133.509995 -4.837821
			14.920766 -137.812523 -1.278919
			10.128600 -133.763366  2.952078
			 1.698684 -131.406519 -4.013585
			 2.975797 -129.803118  3.903211
			 1.478149 -129.241866 -0.770017
			 7.942736 -132.104615 -0.752931
			 7.942736 -132.104615 -0.752931
			 7.942736 -132.104615 -0.752931
			 7.942736 -132.104615 -0.752931
			 7.942736 -132.104615 -0.752931
			 7.942736 -132.104615 -0.752931
			 7.942736 -132.104615 -0.752931
			 7.942736 -132.104615 -0.752931
		</DataArray>
	</Points>
			<Polys>
				<DataArray type="Int32" Name="connectivity" format="ascii">
					0 1 2 3 
					4 0 3 5 
					6 7 1 0 
					8 0 4 
					8 6 0 
					1 9 10 2 
					7 9 1 
					11 4 5 12 
					13 4 11 
					13 8 4 
					14 6 8 
					14 15 7 6 
					7 16 9 
					15 17 7 
					17 16 7 
					18 8 13 
					18 14 8 
					9 19 20 10 
					16 19 9 
					21 11 12 22 
					23 11 21 
					23 13 11 
					24 13 23 
					24 18 13 
					25 14 18 
					25 26 14 
					26 15 14 
					27 17 15 
					26 27 15 
					16 28 19 
					17 29 16 
					29 28 16 
					27 30 17 
					30 29 17 
					31 18 24 
					31 25 18 
					19 32 33 20 
					28 32 19 
					32 21 22 33 
					34 21 32 
					34 23 21 
					35 23 34 
					35 24 23 
					36 24 35 
					36 31 24 
					37 25 31 
					37 38 25 
					38 26 25 
					38 39 26 
					39 27 26 
					40 30 27 
					39 40 27 
					28 34 32 
					29 41 28 
					41 34 28 
					30 42 29 
					42 41 29 
					40 43 30 
					43 42 30 
					44 31 36 
					44 37 31 
					41 35 34 
					45 35 41 
					45 36 35 
					46 36 45 
					46 44 36 
					47 37 44 
					47 48 37 
					48 38 37 
					48 49 38 
					49 39 38 
					49 50 39 
					50 40 39 
					51 43 40 
					50 51 40 
					42 45 41 
					43 52 42 
					52 45 42 
					51 53 43 
					53 52 43 
					54 44 46 
					54 47 44 
					52 46 45 
					55 46 52 
					55 54 46 
					56 47 54 
					56 57 47 
					57 48 47 
					57 58 48 
					58 49 48 
					58 59 49 
					59 50 49 
					59 60 50 
					60 51 50 
					61 62 53 51 
					60 61 51 
					53 55 52 
					62 63 55 53 
					63 54 55 
					63 56 54 
					64 56 63 
					64 65 56 
					65 57 56 
					65 66 57 
					66 58 57 
					66 67 58 
					67 59 58 
					67 68 59 
					68 60 59 
					68 69 60 
					69 61 60 
					69 70 71 64 63 62 61 
					72 65 64 
					73 74 75 72 64 71 70 
					72 76 65 
					76 66 65 
					76 77 66 
					77 67 66 
					77 78 67 
					78 68 67 
					78 79 68 
					79 69 68 
					79 73 69 
					73 70 69 
					80 76 72 
					81 82 83 80 72 75 74 
					84 73 79 
					84 81 73 
					81 74 73 
					80 85 76 
					85 77 76 
					85 86 77 
					86 78 77 
					86 87 78 
					87 79 78 
					87 84 79 
					88 85 80 
					89 90 91 88 80 83 82 
					92 81 84 
					92 89 81 
					89 82 81 
					93 84 87 
					93 92 84 
					88 94 85 
					94 86 85 
					94 95 86 
					95 87 86 
					95 93 87 
					96 94 88 
					97 98 99 96 88 91 90 
					100 89 92 
					100 97 89 
					97 90 89 
					101 92 93 
					101 100 92 
					102 93 95 
					102 101 93 
					96 103 94 
					103 95 94 
					103 102 95 
					104 105 96 
					105 103 96 
					106 107 104 96 99 98 
					108 97 100 
					108 106 97 
					106 98 97 
					109 100 101 
					109 108 100 
					110 101 102 
					110 109 101 
					111 102 103 
					111 110 102 
					105 111 103 
					112 105 104 
					113 114 112 104 107 
					112 115 105 
					115 111 105 
					116 106 108 
					116 113 106 
					113 107 106 
					117 108 109 
					117 116 108 
					118 109 110 
					118 117 109 
					119 110 111 
					119 118 110 
					115 119 111 
					120 115 112 
					121 122 120 112 114 
					123 113 116 
					123 121 113 
					121 114 113 
					120 124 115 
					124 119 115 
					125 116 117 
					125 123 116 
					126 117 118 
					126 125 117 
					127 118 119 
					127 126 118 
					124 127 119 
					128 124 120 
					129 130 128 120 122 
					131 121 123 
					131 129 121 
					129 122 121 
					132 123 125 
					132 131 123 
					128 133 124 
					133 127 124 
					134 125 126 
					134 132 125 
					135 126 127 
					135 134 126 
					133 135 127 
					136 137 133 128 
					138 139 136 128 130 
					140 138 129 131 
					138 130 129 
					141 140 131 132 
					142 141 132 134 
					137 143 135 133 
					143 142 134 135 
				</DataArray>
				<DataArray type="Int32" Name="offsets" format="ascii">
					4 8 12 15 18 22 25 29 32 35 38 42 45 48 51 54 57 61 64 68 71 74 77 80 83 86 89 92 95 98 101 104 107 110 113 116 120 123 127 130 133 136 139 142 145 148 151 154 157 160 163 166 169 172 175 178 181 184 187 190 193 196 199 202 205 208 211 214 217 220 223 226 229 232 235 238 241 244 247 250 253 256 259 262 265 268 271 274 277 280 283 286 289 292 296 299 302 306 309 312 315 318 321 324 327 330 333 336 339 342 345 352 355 362 365 368 371 374 377 380 383 386 389 392 395 402 405 408 411 414 417 420 423 426 429 432 435 442 445 448 451 454 457 460 463 466 469 472 475 482 485 488 491 494 497 500 503 506 509 512 515 518 524 527 530 533 536 539 542 545 548 551 554 557 562 565 568 571 574 577 580 583 586 589 592 595 598 601 606 609 612 615 618 621 624 627 630 633 636 639 642 645 650 653 656 659 662 665 668 671 674 677 680 683 686 690 695 699 702 706 710 714 718 
				</DataArray>
			</Polys>
		</Piece>
	</PolyData>
</VTKFile>
```
