## Supplementary material for "Spatiotemporal Maps of Proprioceptive Inputs to the Cervical Spinal Cord During Three-Dimensional Reaching and Grasping": Arm_Model: scapula.vtp

```
<?xml version="1.0"?>
<VTKFile type="PolyData" version="0.1" byte_order="LittleEndian" compressor="vtkZLibDataCompressor">
	<PolyData>
		<Piece NumberOfPoints="180" NumberOfVerts="0" NumberOfLines="0" NumberOfStrips="0" NumberOfPolys="358">
		<PointData Normals="Normals">
		<DataArray type="Float32" Name="Normals" NumberOfComponents="3" format="ascii">
			 0.801537  0.171492  0.572825
			-0.125077  0.579427  0.805370
			 0.324819 -0.527705  0.784870
			 0.522851 -0.835045  0.171251
			 0.784113 -0.567987 -0.250116
			 0.546192  0.506917 -0.666865
			-0.087253  0.990718  0.104232
			-0.492100  0.564974  0.662300
			-0.161693 -0.445812  0.880401
			-0.368770  0.924574  0.095772
			 0.364160 -0.894308  0.260001
			 0.517595 -0.644800 -0.562431
			-0.107836  0.655885 -0.747119
			-0.732880  0.243323  0.635359
			-0.480007  0.877192 -0.011294
			-0.138307 -0.691729  0.708789
			 0.116186  0.738114 -0.664596
			 0.470116 -0.768087  0.434780
			 0.743314 -0.266103 -0.613737
			-0.788904  0.123911  0.601894
			-0.552191  0.814478 -0.178078
			 0.117531  0.640598 -0.758829
			-0.118271 -0.599218  0.791802
			 0.864392  0.001239 -0.502818
			 0.652722 -0.612825  0.445421
			-0.732394  0.248429  0.633942
			-0.444225  0.876077 -0.187495
			 0.203123  0.701104 -0.683516
			 0.969282  0.087021 -0.230044
			-0.212423 -0.466010  0.858901
			 0.680583 -0.422102  0.598862
			-0.788798  0.002427  0.614647
			-0.487486  0.869200 -0.082757
			 0.064209  0.784341 -0.616997
			 0.280314  0.954855  0.098361
			 0.334957  0.222412  0.915607
			-0.382851 -0.542933  0.747428
			 0.052267 -0.401459  0.914384
			-0.849213  0.528037 -0.003762
			-0.665106 -0.485606  0.567292
			-0.242859  0.929037 -0.279123
			-0.674281  0.644232  0.360985
			-0.555664  0.813803  0.170184
			-0.529284  0.505849  0.681157
			-0.405524  0.242328  0.881378
			-0.454604 -0.272735  0.847910
			-0.520341 -0.482897  0.704312
			-0.818252  0.567719  0.090329
			-0.716761 -0.424864  0.552941
			-0.632150 -0.478990  0.609061
			-0.752295  0.656415  0.056322
			-0.375461  0.377415 -0.846514
			-0.211771  0.938209 -0.273710
			 0.050830  0.241078  0.969174
			-0.502418  0.731323  0.461241
			-0.556552  0.809600  0.186542
			 0.274834 -0.253371  0.927507
			-0.212030 -0.735570  0.643413
			-0.604139 -0.406367  0.685480
			-0.765329  0.562583  0.312685
			-0.670465 -0.432912  0.602548
			-0.618985 -0.057190  0.783318
			-0.759965  0.015828  0.649771
			-0.206061  0.972135 -0.111768
			-0.452093  0.546244 -0.705145
			 0.426289 -0.629728 -0.649400
			 0.452121 -0.471825 -0.756946
			 0.082150 -0.207145 -0.974855
			 0.203281  0.609879 -0.765980
			-0.117333  0.991787 -0.050909
			 0.834749 -0.502553  0.225022
			-0.010269  0.112201  0.993632
			 0.964639 -0.199525  0.172223
			 0.013683  0.912342  0.409199
			 0.150862  0.979065  0.136644
			 0.580705 -0.746582  0.324648
			 0.118191 -0.992448  0.032822
			-0.241948 -0.790809  0.562212
			-0.683244  0.542646  0.488582
			-0.627028 -0.403026  0.666638
			-0.782191  0.145076  0.605913
			-0.096279 -0.591373  0.800630
			-0.670699  0.228706  0.705589
			-0.723693  0.357875  0.590079
			 0.602365  0.639183  0.478122
			 0.332641  0.397660 -0.855112
			 0.656191 -0.632440 -0.411623
			 0.506557 -0.418891 -0.753612
			-0.135108 -0.845267 -0.516981
			 0.474822 -0.464239 -0.747680
			 0.429034 -0.511363 -0.744606
			 0.563747  0.321101 -0.760975
			-0.251071  0.967858 -0.014635
			 0.698936  0.348266  0.624660
			 0.773603  0.578708 -0.258139
			 0.672433 -0.665443 -0.324068
			 0.631531 -0.609797  0.478869
			 0.788542 -0.273521 -0.550807
			 0.769706 -0.132833 -0.624426
			 0.388888 -0.673220 -0.628921
			 0.314582 -0.782879 -0.536786
			 0.449523 -0.844578 -0.290890
			-0.773345  0.454464  0.442041
			-0.573095 -0.364812  0.733808
			-0.740092  0.233688  0.630598
			-0.740927  0.397885  0.541031
			-0.070793 -0.511132  0.856582
			 0.645627 -0.605975 -0.464715
			-0.034939 -0.441417  0.896621
			 0.213080  0.170883  0.961975
			 0.913621  0.406561 -0.002308
			 0.513089 -0.243653 -0.823027
			 0.438821 -0.263058 -0.859207
			 0.428502 -0.300554 -0.852088
			-0.596979 -0.716747  0.360402
			 0.454668 -0.378187 -0.806382
			 0.399049  0.848307 -0.348045
			-0.300010  0.952309  0.055696
			 0.440841 -0.318129 -0.839317
			-0.761339  0.422074  0.492155
			-0.608730 -0.337751  0.717894
			-0.747736  0.270285  0.606496
			-0.727739  0.434238  0.530879
			-0.037405 -0.409555  0.911518
			 0.717342 -0.641655 -0.271477
			 0.759269 -0.585169 -0.284759
			 0.974280  0.096127  0.203811
			 0.443429  0.852746 -0.276034
			-0.365607  0.924642  0.106624
			-0.808402  0.392692  0.438496
			-0.625806 -0.305204  0.717786
			-0.737513  0.292399  0.608751
			-0.758190  0.445510  0.476098
			-0.185322 -0.291536  0.938436
			 0.730170 -0.627551 -0.270244
			 0.256782  0.849490 -0.460902
			-0.444134  0.885771  0.134743
			-0.790725  0.380842  0.479284
			-0.625157 -0.267903  0.733080
			-0.748492  0.290676  0.596043
			-0.781613  0.408601  0.471303
			-0.468232 -0.052936  0.882018
			 0.777024 -0.619629 -0.110877
			-0.007399  0.773343 -0.633944
			-0.512193  0.828524  0.226287
			-0.833351  0.362858  0.416965
			-0.680632 -0.202309  0.704139
			-0.746149  0.297478  0.595624
			-0.775478  0.368789  0.512474
			-0.671856  0.089057  0.735308
			 0.694694 -0.701008  0.161208
			 0.043377  0.844489 -0.533814
			-0.588418  0.750867  0.299937
			-0.863227  0.377558  0.335096
			-0.711061 -0.105153  0.695223
			-0.711649  0.304261  0.633231
			-0.757364  0.356403  0.547153
			-0.716504  0.178458  0.674369
			 0.484874 -0.766143  0.421808
			-0.199887  0.675201 -0.710034
			-0.707863  0.563602  0.425772
			-0.865483  0.277446  0.417089
			-0.841815  0.057151  0.536732
			-0.743162  0.297413  0.599380
			-0.775775  0.296406  0.557060
			-0.744600  0.228248  0.627275
			 0.173351 -0.917249  0.358613
			-0.127830  0.600014 -0.789710
			-0.869305  0.369889  0.327857
			-0.949800  0.187156  0.250703
			-0.976228  0.216071 -0.017079
			 0.052772 -0.507469 -0.860052
			-0.756136  0.218174  0.616975
			 0.546612 -0.553173 -0.628661
			-0.344752  0.216105 -0.913480
			-0.921043  0.381298  0.079324
			 0.104708 -0.172064 -0.979505
			 0.265528 -0.493132 -0.828442
			-0.568311 -0.818795 -0.081219
			-0.680663  0.132334  0.720545
		</DataArray>
	</PointData>
	<Points>
		<DataArray type="Float32" NumberOfComponents="3" format="ascii">
			-2.653607 16.024550  7.968449
			-6.920130 15.375858  9.275996
			-6.471007 13.679776  9.428617
			-4.982793 13.177276  7.071327
			-3.572683 14.006921  4.896223
			-3.757060 17.379453  3.292903
			-5.229992 17.625026  4.739887
			-11.162330 14.007203  8.518025
			-9.720140 12.407110  9.069648
			-9.236671 16.341169  5.523941
			-7.903231 11.642139  5.985744
			-5.876459 13.436170  2.956363
			-7.089561 16.721397  3.396326
			-13.756258 12.831771  6.860075
			-11.421982 15.293038  4.536906
			-12.494165 10.754328  6.392580
			-10.076452 15.378354  2.363505
			-10.869326  9.891578  4.902962
			-8.855804 10.997169  2.119296
			-16.063830 10.692236  4.018104
			-13.923187 13.691942  1.677909
			-12.194519 13.173896 -0.704680
			-13.418928  7.497814  3.375407
			-11.401796 10.314701 -0.757501
			-11.656285  6.391311  1.807719
			-18.153580  9.537422  1.953485
			-15.795330 11.997152 -0.132993
			-13.582767 11.292688 -1.932492
			-11.753598  4.294518 -1.883973
			-15.455908  5.929583  2.184917
			-12.171021  1.627224 -0.477061
			-19.449078  8.335104  0.612956
			-17.224650 11.039376 -1.662441
			-15.758214 10.475282 -2.935926
			-11.405774  4.059246 -5.204329
			-11.443767  0.329627 -3.807263
			-16.637021  3.513290  0.309897
			-13.004503 -0.558913 -1.905001
			-20.399850  9.583889 -2.024594
			-18.090593  2.536332 -2.125997
			-11.575024  4.127042 -9.352504
			-7.232770  6.796051 -5.276707
			-9.949216  4.355789 -7.851497
			-8.391531  1.333064 -0.695741
			-9.021304 -1.333976  0.696769
			-11.477851 -4.268580 -1.566608
			-15.281064 -1.235132 -2.873194
			-21.871519  8.575214 -3.624865
			-19.198040  1.652650 -4.456076
			-16.326331 -2.675756 -5.574420
			-7.537276  9.552304 -11.500673
			-8.085525  6.393725 -15.450180
			-13.188502  3.269979 -10.136807
			-5.877682  4.420873 -1.815830
			-4.503052 11.113067 -5.412750
			-4.975643 11.346839 -9.237604
			-6.175654 -4.978329  0.210796
			-9.047700 -7.174629 -1.988799
			-13.451142 -4.024677 -4.261331
			-27.387893  6.685656 -7.733842
			-21.716789 -0.665987 -10.554660
			-14.794838 -5.195168 -5.439182
			-19.105768 -5.781542 -10.342839
			-2.797745 13.460864 -14.003552
			-5.114731 10.667357 -15.600360
			-4.679256  5.241029 -13.166757
			-7.790052  4.176342 -14.089736
			-4.546720  9.854623 -16.046372
			-10.071091  5.315736 -16.334695
			-18.859539  1.714219 -14.264706
			 1.403536  6.651326 -5.447242
			-1.841463  8.183204 -2.359891
			-1.030543  3.137675 -6.038525
			-1.415518 11.671882 -4.218196
			-2.241482 11.824165 -8.145943
			-1.882954 -6.747242 -4.386036
			-6.984845 -7.737328 -4.286384
			-11.562165 -7.481629 -3.393546
			-31.414548  5.180493 -11.477881
			-24.286144 -1.933799 -15.131730
			-21.873919 -8.082033 -13.506773
			-13.593388 -8.118708 -4.492802
			-18.874378 -8.787225 -8.391652
			-21.908892 -11.058996 -10.689777
			 1.686204 11.611842 -10.721812
			 0.746389 11.502708 -15.725104
			-2.037738  5.780874 -10.812198
			-5.240982  3.094287 -11.206128
			 0.259759  6.653098 -12.634980
			-7.995709  1.652721 -12.497586
			-10.444061  3.495394 -15.290546
			-14.928519  7.473816 -20.249205
			-22.958609  0.811080 -17.228988
			 1.535567 10.177975 -2.679677
			 1.113051 10.363020 -7.757535
			-0.115581  6.839882 -8.708412
			 0.589153  7.682710 -10.085726
			-0.307105 -4.339857 -6.935663
			-2.162363  1.365770 -8.781723
			-5.061894 -6.559119 -8.066355
			-7.627073 -7.213038 -8.882226
			-10.012204 -7.727003 -9.815977
			-34.504061  2.631982 -14.678054
			-28.322859 -4.250126 -19.769365
			-25.977992 -10.780938 -17.213550
			-26.639184 -14.976497 -14.148813
			-17.773611 -11.820987 -6.532083
			-15.202905 -11.377387 -11.696383
			-22.561342 -15.688504 -8.761444
			 3.965747  6.702629 -10.111311
			 3.915122  8.487948 -11.756660
			 3.156429  6.295250 -14.683187
			-5.137315 -0.833413 -10.095936
			-7.658067 -1.725801 -11.105864
			 3.411952  1.844390 -11.634376
			-10.730570  0.253709 -13.227177
			-18.536383  8.352345 -23.876946
			-27.378920 -0.526121 -20.505349
			-10.336039 -3.177971 -11.890572
			-38.691933  0.264790 -19.622225
			-31.496739 -6.237247 -23.902878
			-30.041992 -13.185707 -20.672782
			-30.791206 -18.849436 -17.072108
			-26.231519 -20.281062 -10.872536
			-20.293348 -14.904591 -13.893294
			-24.434636 -19.185185 -15.898873
			 5.005801  4.030894 -9.280455
			-21.938945 10.188929 -29.695505
			-31.890727 -1.415177 -25.507656
			-40.737638 -1.688447 -24.002871
			-35.554856 -7.694733 -27.848752
			-34.024651 -16.112627 -24.014364
			-34.653363 -23.118953 -19.388111
			-30.639522 -23.650603 -12.526199
			-28.651691 -23.684277 -17.450780
			-26.385860 11.413533 -35.020192
			-35.824122 -2.936154 -29.161959
			-44.688377 -4.321461 -29.031936
			-39.291342 -9.761122 -31.826089
			-39.402583 -19.777417 -28.661381
			-40.412035 -29.694763 -22.888700
			-36.215204 -28.449881 -15.825912
			-33.151787 -29.037276 -19.100823
			-31.837033 10.896801 -39.337252
			-39.765753 -4.155227 -34.293451
			-47.508329 -6.420492 -34.539208
			-43.772442 -12.220127 -36.579766
			-43.412958 -22.480355 -32.222198
			-44.581925 -34.253828 -25.963361
			-41.243991 -34.189931 -20.373484
			-38.502915 -38.241826 -20.741244
			-37.693987  8.001820 -43.247158
			-43.788541 -5.271382 -38.330675
			-50.032574 -8.544668 -39.588194
			-47.540468 -13.537959 -40.301041
			-47.900323 -25.297837 -36.230183
			-48.573090 -37.855369 -29.240022
			-44.879667 -38.282013 -23.630191
			-43.280440 -43.043275 -22.908419
			-41.850360  5.458982 -45.728738
			-47.114941 -6.012566 -42.734697
			-51.500120 -9.699041 -46.577431
			-51.304876 -14.972339 -44.501278
			-52.378712 -28.631103 -39.025657
			-52.510758 -41.513625 -32.257990
			-48.859400 -40.989908 -27.608184
			-47.247386 -47.655643 -25.025493
			-44.910437  2.955252 -48.147036
			-51.504003 -6.750964 -47.287520
			-53.398334 -14.752671 -47.840961
			-52.813291 -10.627432 -48.416309
			-55.231086 -29.592856 -42.528097
			-52.289446 -44.881914 -30.511780
			-51.231506 -47.756708 -28.441510
			-49.968770 -3.978953 -49.731802
			-52.094551 -8.352256 -48.829213
			-51.655632 -6.943227 -49.693439
			-55.430150 -42.311194 -35.186016
			-53.732392 -47.448564 -31.403471
			-54.032380 -45.683703 -32.010985
		</DataArray>
	</Points>
			<Polys>
				<DataArray type="Int32" Name="connectivity" format="ascii">
					0 1 2 
					0 2 3 
					0 3 4 
					0 4 5 
					0 5 6 
					0 6 1 
					1 7 8 
					2 1 8 
					1 6 9 
					1 9 7 
					2 8 10 
					3 2 10 
					3 10 11 
					4 3 11 
					4 11 5 
					11 12 5 
					5 12 6 
					6 12 9 
					7 13 8 
					7 9 14 
					7 14 13 
					8 13 15 
					10 8 15 
					9 12 16 
					9 16 14 
					10 15 17 
					11 10 17 
					11 17 18 
					12 11 18 
					12 18 16 
					15 13 19 
					13 14 20 
					13 20 19 
					14 16 21 
					14 21 20 
					15 19 22 
					17 15 22 
					16 18 23 
					16 23 21 
					17 22 24 
					18 17 24 
					18 24 23 
					22 19 25 
					19 20 26 
					19 26 25 
					20 21 27 
					20 27 26 
					21 23 28 
					21 28 27 
					22 25 29 
					24 22 29 
					23 24 30 
					23 30 28 
					24 29 30 
					29 25 31 
					25 26 32 
					25 32 31 
					26 27 33 
					26 33 32 
					27 28 34 
					27 34 33 
					28 30 35 
					28 35 34 
					29 31 36 
					30 29 36 
					30 36 37 
					35 30 37 
					31 32 38 
					31 38 39 
					31 39 36 
					32 33 38 
					34 40 33 
					33 40 38 
					34 41 42 
					43 41 34 
					43 34 35 
					42 40 34 
					44 43 35 
					45 44 35 
					45 35 37 
					37 36 39 
					37 39 46 
					45 37 46 
					40 47 38 
					38 47 48 
					38 48 39 
					39 48 49 
					39 49 46 
					50 51 40 
					50 40 42 
					51 52 40 
					40 52 47 
					53 41 43 
					53 54 41 
					54 55 41 
					41 55 50 
					41 50 42 
					53 43 44 
					53 44 56 
					56 44 45 
					56 45 57 
					45 46 58 
					57 45 58 
					46 49 58 
					47 52 59 
					47 59 60 
					48 47 60 
					49 48 60 
					58 49 61 
					62 49 60 
					61 49 62 
					63 64 50 
					55 63 50 
					50 64 51 
					65 66 51 
					65 51 67 
					64 67 51 
					66 68 51 
					51 68 52 
					68 69 52 
					52 69 59 
					70 71 53 
					70 53 72 
					71 54 53 
					72 53 56 
					71 73 54 
					73 74 54 
					54 74 55 
					63 55 74 
					72 56 75 
					75 56 57 
					75 57 76 
					57 58 77 
					76 57 77 
					77 58 61 
					69 78 59 
					59 78 79 
					59 79 60 
					60 79 80 
					60 80 62 
					77 61 81 
					61 62 82 
					81 61 82 
					62 80 83 
					62 83 82 
					63 84 85 
					63 74 84 
					63 85 64 
					85 67 64 
					86 87 65 
					86 65 88 
					88 65 67 
					87 89 65 
					65 89 66 
					89 90 66 
					66 90 68 
					88 67 85 
					68 90 91 
					68 91 69 
					91 92 69 
					69 92 78 
					93 71 70 
					93 70 94 
					70 72 95 
					70 95 96 
					94 70 96 
					93 73 71 
					72 75 97 
					72 97 98 
					86 72 98 
					95 72 86 
					93 94 73 
					73 94 74 
					74 94 96 
					84 74 96 
					75 76 99 
					97 75 99 
					76 77 100 
					99 76 100 
					77 81 101 
					77 101 100 
					92 102 78 
					78 102 103 
					78 103 79 
					79 103 104 
					79 104 80 
					80 104 105 
					80 105 83 
					81 106 107 
					81 107 101 
					81 82 106 
					82 83 106 
					108 106 83 
					83 105 108 
					109 110 84 
					109 84 96 
					84 110 85 
					110 111 85 
					111 88 85 
					96 95 86 
					88 96 86 
					86 98 112 
					86 112 87 
					87 112 113 
					87 113 89 
					111 114 88 
					114 96 88 
					113 115 89 
					89 115 90 
					90 115 91 
					91 115 107 
					107 116 91 
					91 116 92 
					116 117 92 
					92 117 102 
					114 109 96 
					97 99 112 
					98 97 112 
					99 100 113 
					112 99 113 
					100 101 118 
					100 118 113 
					118 101 107 
					117 119 102 
					102 119 120 
					102 120 103 
					103 120 121 
					103 121 104 
					104 121 122 
					104 122 105 
					123 108 105 
					105 122 123 
					106 108 124 
					106 124 107 
					115 118 107 
					107 124 116 
					108 123 125 
					108 125 124 
					109 126 110 
					126 109 114 
					110 126 111 
					126 114 111 
					113 118 115 
					124 127 116 
					116 127 117 
					127 128 117 
					117 128 119 
					128 129 119 
					119 129 130 
					119 130 120 
					120 130 131 
					120 131 121 
					121 131 132 
					121 132 122 
					133 123 122 
					122 132 133 
					123 133 134 
					123 134 125 
					124 125 127 
					125 134 135 
					125 135 127 
					127 135 128 
					135 136 128 
					128 136 129 
					136 137 129 
					129 137 138 
					129 138 130 
					130 138 139 
					130 139 131 
					131 139 140 
					131 140 132 
					141 133 132 
					132 140 141 
					133 141 142 
					133 142 134 
					134 142 143 
					134 143 135 
					135 143 136 
					143 144 136 
					136 144 137 
					144 145 137 
					137 145 146 
					137 146 138 
					138 146 147 
					138 147 139 
					139 147 148 
					139 148 140 
					149 141 140 
					140 148 149 
					141 149 150 
					141 150 142 
					142 150 151 
					142 151 143 
					143 151 144 
					151 152 144 
					144 152 145 
					152 153 145 
					145 153 154 
					145 154 146 
					146 154 155 
					146 155 147 
					147 155 156 
					147 156 148 
					157 149 148 
					148 156 157 
					149 157 158 
					149 158 150 
					150 158 159 
					150 159 151 
					151 159 152 
					159 160 152 
					152 160 153 
					160 161 153 
					153 161 162 
					153 162 154 
					154 162 163 
					154 163 155 
					155 163 164 
					155 164 156 
					165 157 156 
					156 164 165 
					157 165 166 
					157 166 158 
					158 166 167 
					158 167 159 
					159 167 160 
					167 168 160 
					160 168 161 
					169 162 161 
					161 162 170 
					169 161 170 
					170 161 168 
					169 163 162 
					171 164 163 
					171 163 169 
					172 165 164 
					171 172 164 
					165 172 173 
					165 173 166 
					166 173 174 
					166 174 167 
					167 174 168 
					170 168 175 
					168 174 175 
					169 170 176 
					176 171 169 
					175 176 170 
					177 172 171 
					178 177 171 
					176 178 171 
					176 173 171 
					171 173 177 
					172 179 178 
					172 178 173 
					178 172 177 
					174 173 176 
					178 177 173 
					175 174 176 
				</DataArray>
				<DataArray type="Int32" Name="offsets" format="ascii">
					3 6 9 12 15 18 21 24 27 30 33 36 39 42 45 48 51 54 57 60 63 66 69 72 75 78 81 84 87 90 93 96 99 102 105 108 111 114 117 120 123 126 129 132 135 138 141 144 147 150 153 156 159 162 165 168 171 174 177 180 183 186 189 192 195 198 201 204 207 210 213 216 219 222 225 228 231 234 237 240 243 246 249 252 255 258 261 264 267 270 273 276 279 282 285 288 291 294 297 300 303 306 309 312 315 318 321 324 327 330 333 336 339 342 345 348 351 354 357 360 363 366 369 372 375 378 381 384 387 390 393 396 399 402 405 408 411 414 417 420 423 426 429 432 435 438 441 444 447 450 453 456 459 462 465 468 471 474 477 480 483 486 489 492 495 498 501 504 507 510 513 516 519 522 525 528 531 534 537 540 543 546 549 552 555 558 561 564 567 570 573 576 579 582 585 588 591 594 597 600 603 606 609 612 615 618 621 624 627 630 633 636 639 642 645 648 651 654 657 660 663 666 669 672 675 678 681 684 687 690 693 696 699 702 705 708 711 714 717 720 723 726 729 732 735 738 741 744 747 750 753 756 759 762 765 768 771 774 777 780 783 786 789 792 795 798 801 804 807 810 813 816 819 822 825 828 831 834 837 840 843 846 849 852 855 858 861 864 867 870 873 876 879 882 885 888 891 894 897 900 903 906 909 912 915 918 921 924 927 930 933 936 939 942 945 948 951 954 957 960 963 966 969 972 975 978 981 984 987 990 993 996 999 1002 1005 1008 1011 1014 1017 1020 1023 1026 1029 1032 1035 1038 1041 1044 1047 1050 1053 1056 1059 1062 1065 1068 1071 1074 
				</DataArray>
			</Polys>
		</Piece>
	</PolyData>
</VTKFile>
```
