## Supplementary material for "Spatiotemporal Maps of Proprioceptive Inputs to the Cervical Spinal Cord During Three-Dimensional Reaching and Grasping": Arm_Model: sternum.vtp

```
<?xml version="1.0"?>
<VTKFile type="PolyData" version="0.1" byte_order="LittleEndian" compressor="vtkZLibDataCompressor">
	<PolyData>
		<Piece NumberOfPoints="10" NumberOfVerts="0" NumberOfLines="0" NumberOfStrips="0" NumberOfPolys="7">
		<PointData Normals="Normals">
		<DataArray type="Float32" Name="Normals" NumberOfComponents="3" format="ascii">
			-0.663533 -0.154581 -0.732003
			-0.877378 -0.479800  0.000000
			-0.663533 -0.154581  0.732003
			-0.223043  0.746116  0.627346
			-0.223043  0.746116 -0.627346
			 0.237826 -0.552086 -0.799149
			 0.807831  0.241492 -0.537672
			-0.005983 -0.999982  0.000000
			 0.237826 -0.552086  0.799149
			 0.807831  0.241492  0.537672
		</DataArray>
	</PointData>
	<Points>
		<DataArray type="Float32" NumberOfComponents="3" format="ascii">
			40.160625 -32.806625 -56.700000
			39.003000 -35.712500 -51.975000
			40.160625 -32.806625 -47.250000
			26.174625  4.639000 -47.250000
			26.174625  4.639000 -56.700000
			41.105625 -33.444500 -56.700000
			27.119625  3.977500 -56.700000
			39.948000 -36.350375 -51.975000
			41.105625 -33.444500 -47.250000
			27.119625  3.977500 -47.250000
		</DataArray>
	</Points>
			<Polys>
				<DataArray type="Int32" Name="connectivity" format="ascii">
					0 1 2 3 4 
					5 0 4 6 
					7 1 0 5 
					1 7 8 2 
					2 8 9 3 
					4 3 9 6 
					8 7 5 6 9 
				</DataArray>
				<DataArray type="Int32" Name="offsets" format="ascii">
					5 9 13 17 21 25 30 
				</DataArray>
			</Polys>
		</Piece>
	</PolyData>
</VTKFile>
```
