## Supplementary material for "Spatiotemporal Maps of Proprioceptive Inputs to the Cervical Spinal Cord During Three-Dimensional Reaching and Grasping": Arm_Model: ulna.vtp

```
<?xml version="1.0"?>
<VTKFile type="PolyData" version="0.1" byte_order="LittleEndian" compressor="vtkZLibDataCompressor">
	<PolyData>
		<Piece NumberOfPoints="238" NumberOfVerts="0" NumberOfLines="0" NumberOfStrips="0" NumberOfPolys="444">
		<PointData Normals="Normals">
		<DataArray type="Float32" Name="Normals" NumberOfComponents="3" format="ascii">
			 0.820020  0.514201  0.251324
			 0.837827  0.544128 -0.044397
			 0.218760  0.852321  0.475072
			 0.335438  0.911573  0.237732
			 0.521400  0.664355  0.535513
			 0.193184  0.976189 -0.098665
			 0.809653  0.586819  0.010289
			 0.481261  0.700494  0.526968
			 0.071573  0.673244 -0.735948
			-0.056822  0.936854  0.345074
			 0.575331  0.000232 -0.817920
			 0.130450  0.582870  0.802026
			 0.121165  0.992632  0.000892
			 0.038786  0.196247  0.979787
			 0.832369  0.540651 -0.121893
			 0.182666  0.748540  0.637433
			-0.138824  0.406967  0.902832
			-0.515616  0.620293 -0.591081
			-0.061836  0.983356  0.170842
			-0.059271 -0.162158 -0.984983
			 0.519613  0.277100 -0.808219
			-0.365540  0.791588  0.489663
			 0.118736  0.992446 -0.030854
			-0.536461  0.240171  0.809028
			-0.678434  0.225294  0.699264
			 0.984649 -0.001463  0.174542
			 0.248443 -0.007346  0.968619
			-0.217915  0.104480  0.970359
			-0.694639  0.125289  0.708363
			-0.551813  0.792613 -0.259358
			 0.095487  0.993735 -0.058077
			-0.546696  0.090331 -0.832445
			 0.033144 -0.124138 -0.991711
			 0.398604 -0.159303 -0.903182
			-0.905611  0.415928 -0.082896
			-0.992859  0.118604  0.012839
			-0.995229  0.089413  0.039042
			 0.644581 -0.748265  0.156890
			 0.266418 -0.336902  0.903061
			-0.144076  0.055932  0.987985
			-0.645978  0.131969  0.751862
			-0.993384  0.102077  0.052614
			-0.465058  0.014414 -0.885163
			 0.061914 -0.222899 -0.972873
			 0.575579 -0.294585 -0.762842
			-0.577116 -0.085448 -0.812180
			-0.675575 -0.113281 -0.728537
			 0.928002 -0.244749  0.280909
			 0.494653 -0.246206  0.833487
			-0.055717  0.075167  0.995613
			-0.685919  0.211251  0.696340
			-0.988071  0.153345 -0.014151
			-0.649756 -0.078033 -0.756127
			 0.134782 -0.105534 -0.985239
			 0.796086 -0.086433 -0.598980
			 0.170689 -0.055393 -0.983767
			 0.949105 -0.013314  0.314680
			 0.640125 -0.046061  0.766888
			 0.058379  0.096994  0.993571
			-0.717796  0.063418  0.693360
			-0.994463  0.052665  0.090944
			-0.698682  0.148692 -0.699810
			 0.249786  0.302906 -0.919704
			 0.865276  0.131962 -0.483614
			 0.840306  0.511200  0.180445
			 0.701142  0.089956  0.707324
			 0.355268  0.180627  0.917147
			-0.480742  0.191967  0.855591
			-0.932904  0.077476  0.351692
			-0.944527 -0.000245 -0.328435
			-0.155083 -0.092522 -0.983559
			 0.531262  0.354220 -0.769603
			 0.587123  0.504175  0.633320
			 0.660777 -0.130378 -0.739172
			 0.494654  0.446249  0.745774
			 0.719616  0.298889  0.626752
			 0.078348  0.383910  0.920041
			-0.670045  0.212663  0.711206
			-0.975810  0.125780  0.178814
			-0.707708 -0.308305 -0.635687
			-0.283448 -0.434004 -0.855160
			-0.221547 -0.552311 -0.803660
			 0.569134 -0.783224  0.250292
			 0.441887  0.342751  0.829010
			 0.019827 -0.827468 -0.561162
			 0.742025  0.404422  0.534642
			 0.308648  0.322420  0.894864
			-0.408223  0.102271  0.907135
			-0.805501  0.096319  0.584715
			-0.992592  0.018671 -0.120050
			-0.478029 -0.184172 -0.858818
			-0.258789 -0.453230 -0.853001
			 0.913485 -0.396464  0.091442
			 0.766593  0.007619  0.642088
			 0.247057 -0.330040 -0.911063
			 0.386712 -0.132851  0.912581
			-0.411183  0.050937  0.910129
			-0.749343  0.093898  0.655491
			-0.993431  0.036816 -0.108350
			-0.596425  0.004112 -0.802658
			-0.051499 -0.100249 -0.993629
			 0.966753 -0.225017 -0.121471
			 0.713667 -0.116797  0.690680
			 0.354050 -0.220058  0.908968
			 0.384839 -0.176270 -0.905996
			-0.169736  0.017169  0.985340
			-0.680102  0.069205  0.729844
			-0.991280 -0.091725 -0.094605
			-0.561670 -0.178663 -0.807840
			-0.001392 -0.144210 -0.989546
			 0.981403 -0.176682 -0.075044
			 0.702123 -0.106653  0.704023
			 0.428642 -0.062718  0.901295
			 0.046929  0.037793  0.998183
			 0.344276 -0.177829 -0.921873
			-0.623485  0.035303  0.781038
			-0.994062 -0.103641 -0.033169
			-0.526944 -0.109136 -0.842864
			 0.059872 -0.165727 -0.984352
			 0.942280 -0.209125  0.261485
			 0.606212 -0.249150 -0.755269
			 0.688051 -0.126223  0.714600
			 0.448522 -0.043345  0.892720
			 0.135823  0.018990  0.990551
			-0.613721  0.039448  0.788537
			-0.997693 -0.055010  0.039791
			-0.699059 -0.156438 -0.697742
			 0.084567 -0.102130 -0.991170
			 0.950475  0.014873  0.310445
			 0.395874 -0.106888 -0.912063
			 0.466286  0.076427  0.881326
			-0.397027 -0.028142  0.917376
			-0.983471 -0.123824 -0.132106
			-0.327624 -0.156493 -0.931758
			 0.966724  0.180122 -0.181659
			 0.447359  0.189150  0.874124
			 0.291644 -0.042828 -0.955568
			-0.468728  0.029868  0.882837
			-0.991456 -0.108782 -0.071979
			-0.532546 -0.075163 -0.843057
			 0.926837 -0.007153 -0.375396
			 0.587124  0.053598  0.807721
			-0.447211 -0.020939  0.894184
			 0.303025 -0.012007 -0.952907
			-0.992757 -0.028628 -0.116676
			-0.480181 -0.039460 -0.876281
			 0.966153  0.053409 -0.252381
			 0.654748  0.007771  0.755808
			-0.402400 -0.066697  0.913031
			-0.993590 -0.107707  0.034316
			 0.350142  0.021885 -0.936441
			-0.453737 -0.027790 -0.890702
			 0.989171  0.074557 -0.126422
			 0.589605  0.010982  0.807617
			-0.322881 -0.085459  0.942573
			-0.965898 -0.145177  0.214394
			-0.556261 -0.038750 -0.830104
			 0.365757  0.079177 -0.927336
			 0.960827  0.124673 -0.247523
			 0.717924  0.032040  0.695384
			-0.162277 -0.075693  0.983838
			-0.963221 -0.143395  0.227253
			-0.624427 -0.043434 -0.779875
			 0.372524  0.114847 -0.920889
			 0.980196 -0.141754 -0.138284
			 0.814663 -0.129149  0.565372
			-0.208853 -0.046823  0.976826
			-0.973516 -0.093453  0.208648
			-0.581195  0.024936 -0.813382
			 0.423964 -0.061054 -0.903619
			 0.971606  0.229671  0.056856
			 0.863136  0.033461  0.503861
			-0.040259 -0.266761  0.962922
			-0.956491 -0.217324  0.194666
			-0.641412 -0.128163 -0.756416
			 0.456227  0.191971 -0.868910
			 0.934613  0.353647  0.037845
			 0.696771  0.370895  0.613959
			-0.059378  0.110040  0.992152
			-0.987984 -0.124631  0.091403
			-0.496245 -0.050677 -0.866702
			 0.368894  0.064579 -0.927225
			 0.954507  0.280663 -0.100720
			 0.827235  0.148126  0.541979
			 0.191883 -0.010601  0.981361
			-0.733421 -0.085032  0.674436
			-0.626592 -0.216053 -0.748801
			-0.971475 -0.219900 -0.088773
			 0.335064  0.181855 -0.924479
			 0.874474  0.385870 -0.293939
			 0.677623  0.306026  0.668712
			 0.068389  0.026721  0.997301
			-0.731731 -0.020919  0.681272
			-0.869453  0.229778 -0.437325
			 0.063503  0.081897 -0.994616
			-0.531272 -0.026853 -0.846776
			 0.866364  0.102449 -0.488792
			 0.706131  0.196749  0.680198
			-0.067430 -0.097025  0.992995
			-0.681883 -0.094228  0.725366
			-0.943740  0.081514 -0.320484
			-0.157063  0.211990 -0.964568
			 0.016480  0.042908 -0.998943
			 0.827876 -0.295540 -0.476737
			 0.910888 -0.053955  0.409111
			-0.203196  0.683886  0.700722
			-0.557053  0.381355  0.737740
			-0.862761  0.440748  0.247761
			-0.152208  0.440764 -0.884624
			 0.157930 -0.225212 -0.961425
			 0.660738 -0.636443 -0.397952
			 0.528359 -0.491073  0.692592
			-0.112962  0.262919  0.958182
			-0.704225  0.311562  0.637963
			-0.945170 -0.154978  0.287465
			-0.350290  0.243566 -0.904418
			 0.368065 -0.118491 -0.922219
			 0.743250 -0.520358 -0.420485
			 0.632295 -0.697018  0.338184
			 0.056126 -0.349509  0.935250
			-0.514198 -0.295519  0.805151
			-0.923288 -0.301955  0.237407
			-0.801671 -0.335281 -0.494885
			 0.123144 -0.271102 -0.954641
			 0.915736 -0.401523  0.014398
			 0.652807 -0.549203  0.521746
			 0.073168 -0.511429  0.856205
			-0.615209 -0.267677  0.741531
			-0.961211 -0.150532  0.231114
			-0.747555 -0.146608 -0.647818
			 0.240664 -0.384730 -0.891103
			 0.318619 -0.936836  0.144291
			 0.162181 -0.813790 -0.558071
			 0.193174 -0.803794  0.562672
			-0.201750 -0.682272  0.702710
			-0.704694 -0.327879  0.629207
			-0.971441 -0.212460  0.105658
			-0.591689 -0.490712 -0.639614
		</DataArray>
	</PointData>
	<Points>
		<DataArray type="Float32" NumberOfComponents="3" format="ascii">
			-4.752228 14.022299 -2.331924
			-4.371663 15.517629 -4.201851
			-8.347659 15.212983 -1.824434
			-8.347659 15.212983 -1.824434
			-5.379943 14.896948  0.859441
			-8.347659 15.212983 -1.824434
			-4.299126 10.402323 -1.378983
			-4.683847  9.970947  1.846323
			-9.624033 16.454631 -5.405606
			-8.347659 15.212983 -1.824434
			-5.425874 11.301631 -4.154489
			-7.496234 15.106012  1.560407
			-8.347659 15.212983 -1.824434
			-8.869996 12.022736  2.018793
			-1.389334  8.062938 -0.635717
			-3.804241 10.411525  3.504974
			-9.853690 10.484755  2.628237
			-12.777386 15.459809 -4.848495
			-8.347659 15.212983 -1.824434
			-10.572483 12.224832 -5.959060
			-4.640068  8.909540 -3.037722
			-12.058222 15.759792  1.484781
			-8.347659 15.212983 -1.824434
			-12.901621 14.036583  1.422231
			-14.852165 10.916275  1.194593
			 1.446282  5.732584  0.193977
			-4.680480  7.992671  3.854301
			-11.140881  8.818569  2.518324
			-14.757043  8.857377  1.416099
			-14.039403 15.720186 -2.503865
			-8.347659 15.212983 -1.824434
			-13.072128 12.985949 -4.553423
			-9.194222  9.379480 -4.854821
			-2.689376  7.315022 -4.272321
			-15.087641 14.187849 -2.351475
			-15.717483 10.416363 -2.198912
			-15.604670  8.024301 -1.345644
			-4.817091  3.662785  0.637471
			-7.239215  4.054293  2.341138
			-10.672559  5.594073  2.755450
			-14.941627  5.711052  1.807307
			-16.100405  5.093608 -0.973543
			-14.795880 10.045986 -5.281748
			-8.857803  7.627387 -4.005942
			-6.596596  4.056331 -3.461176
			-14.772014  8.003298 -4.797392
			-15.863094  4.835142 -4.088911
			-6.344999  1.255495 -0.119024
			-7.645827  2.028567  2.001339
			-11.550395  3.498063  3.253298
			-15.325711  3.000192  1.916910
			-16.672356  2.146179 -0.625625
			-15.373162  2.043529 -2.950654
			-9.204005  4.670213 -4.036010
			-6.176117  1.004911 -2.824477
			-8.818306  1.574265 -3.646104
			-6.546819 -2.209891 -0.799876
			-8.462413 -0.936524  1.817721
			-11.815566  0.002213  3.382159
			-16.480399  0.405014  1.639872
			-16.937056 -0.547751 -0.625243
			-16.553697 -0.224171 -1.719222
			-8.735669 -1.788001 -4.343441
			-6.569202 -2.058576 -2.669015
			-6.112242 -4.855311 -1.299047
			-8.243227 -2.849832  1.826332
			-11.598896 -2.395782  3.700635
			-14.911397 -1.738803  3.038046
			-16.127186 -2.175288  0.576152
			-16.923736 -2.665807 -1.769382
			-8.567034 -3.537737 -5.620295
			-6.187651 -5.379866 -4.343832
			 1.092070 -7.828931 -1.759868
			 0.121651 -8.638352 -3.517992
			-5.260172 -7.584098 -0.151481
			-8.417158 -6.762227  1.740905
			-10.749343 -5.509305  4.832054
			-16.158728 -4.234326  3.005793
			-16.904538 -4.196314  0.915910
			-16.492358 -5.224724 -1.291938
			-9.576684 -5.863460 -3.186815
			-3.291144 -8.379737 -5.206866
			-1.278332 -10.351006 -0.027138
			-5.340336 -8.523911  0.722899
			-4.621341 -8.265177 -3.509764
			-7.824964 -9.026203  2.690366
			-8.993818 -9.214546  7.298788
			-13.655312 -8.513647  4.359862
			-16.036151 -7.442066  3.324772
			-17.099252 -7.388237  1.163771
			-16.015911 -6.614940 -1.066939
			-9.817285 -6.795210 -2.578194
			-4.476612 -12.538043  0.060531
			-6.488338 -12.241251  3.245651
			-6.422289 -12.160996 -1.440906
			-8.604984 -11.307436  6.996089
			-14.025927 -10.833090  4.232804
			-17.025694 -10.395871  2.989510
			-17.453470 -10.627790  0.744748
			-16.479725 -10.349693 -1.195306
			-11.193736 -10.165353 -1.958035
			-5.429576 -16.225904  0.673767
			-6.935533 -16.314563  2.890213
			-10.229985 -14.960604  5.172634
			-6.932312 -16.217090 -0.562779
			-13.474320 -15.365100  5.118917
			-16.292678 -15.492245  4.332389
			-17.255484 -15.892578  1.940730
			-15.701816 -16.076264 -0.767868
			-11.989231 -15.725413 -1.520983
			-5.874925 -19.616455  1.007297
			-7.468595 -19.626485  2.781198
			-9.559577 -19.179113  4.611335
			-13.249460 -19.417998  5.296475
			-7.404606 -19.888436 -0.139151
			-15.682493 -18.955154  5.251125
			-16.820791 -19.922605  2.218266
			-15.397721 -20.467591 -0.127900
			-10.281418 -19.948859 -0.536220
			-6.831751 -24.781010  1.196106
			-6.831751 -24.781010  1.196106
			-8.586402 -24.535108  3.126717
			-10.421071 -23.652556  4.615416
			-14.034069 -23.912438  5.714859
			-15.561699 -24.016036  5.647407
			-16.198604 -24.453828  2.849549
			-15.267917 -24.694875  0.107493
			-10.349291 -25.093562 -0.220210
			-8.144611 -27.496152  1.764779
			-9.722303 -27.579031  0.249555
			-11.136559 -26.860978  5.061493
			-15.203975 -27.532446  5.840391
			-16.210172 -27.830075  3.415194
			-14.116132 -27.885157  0.484713
			-6.601218 -30.620276  2.440773
			-9.244695 -31.465942  5.069966
			-9.163910 -31.323345  0.539206
			-14.333702 -31.745225  6.411632
			-15.343213 -32.329703  3.286967
			-14.286242 -32.166739  0.817021
			-6.751263 -43.952730  3.025451
			-7.062531 -42.542181  5.723257
			-14.305956 -42.943552  6.283822
			-9.702713 -43.570468  0.827002
			-15.495510 -42.896406  3.925835
			-13.111777 -43.347922  0.955363
			-6.329706 -54.548420  3.187587
			-7.053119 -53.624575  5.858807
			-13.105136 -53.511506  6.258730
			-14.686669 -54.230439  3.773362
			-8.793295 -54.427247  1.117265
			-12.850340 -54.667194  1.078119
			-4.259014 -78.807477  3.264237
			-5.586403 -79.388960  4.931692
			-9.652830 -79.003257  5.179016
			-10.999571 -79.557468  3.801028
			-10.198781 -79.172290  0.815037
			-6.701851 -79.404883  0.850800
			-3.351632 -94.351973  1.092677
			-4.347560 -94.567439  3.616499
			-6.401447 -93.994091  4.944193
			-8.940138 -94.541948  2.882182
			-7.831250 -94.387338 -0.273091
			-5.065340 -94.381799 -0.363855
			-1.734205 -107.378235  0.582607
			-2.571024 -107.172916  3.500455
			-5.129061 -106.905578  4.544403
			-7.620449 -106.824399  1.762252
			-6.083056 -107.149060 -0.668591
			-3.025503 -107.726693 -1.414129
			-2.911148 -110.602744  0.504075
			-4.297746 -110.643772  2.303989
			-4.783267 -110.449875  4.538869
			-6.644484 -110.982986  1.876342
			-6.665468 -110.665092 -1.114218
			-3.565307 -110.547540 -1.169923
			-0.192984 -113.963376  1.175092
			-1.376643 -113.521933  2.728186
			-3.472431 -114.188274  4.093366
			-5.939018 -115.409353  0.508906
			-4.470228 -114.890687 -0.457664
			-1.600583 -114.525407 -1.398369
			 0.450888 -122.199544  0.787134
			-0.814339 -121.853471  2.783721
			-1.413858 -121.861189  4.328812
			-3.223537 -121.824533  3.270910
			-4.318767 -122.159169 -1.722134
			-5.048639 -122.152330  0.732238
			-1.576983 -122.422660 -1.649086
			 3.248060 -127.637061  0.241154
			 2.542431 -127.507216  2.282604
			-1.045197 -126.667739  4.070258
			-3.874302 -126.449100  2.203551
			-5.150747 -126.528134 -0.155992
			 0.191816 -127.401410 -1.984113
			-1.298850 -126.274814 -0.188735
			 4.149168 -130.977219 -0.282008
			 3.939020 -130.903236  2.679707
			-0.625721 -130.818597  3.916886
			-4.023882 -131.632014  2.221729
			-5.918629 -130.779500 -1.286958
			-3.543403 -129.712976 -1.191087
			-0.092422 -130.896798 -2.786079
			 3.510073 -134.218137 -0.079859
			 4.362810 -133.041818  2.983276
			-1.254746 -133.275874  3.366310
			-4.198658 -133.303175  1.466151
			-5.537911 -133.431374 -0.458071
			-3.962803 -133.221602 -2.079473
			 0.200413 -133.588321 -2.105785
			 3.639643 -134.846306  0.487221
			 2.519402 -134.782210  2.633929
			-1.814741 -133.044028  3.671924
			-4.064483 -133.772172  2.099533
			-5.653275 -133.300937 -0.009844
			-4.252106 -133.296635 -2.610594
			 0.003960 -134.235027 -2.000098
			-0.187864 -136.044483 -0.782653
			 0.814217 -135.895900  2.057457
			-0.657961 -135.755496  3.001611
			-2.174297 -136.033838  2.868533
			-3.489958 -136.937985  0.863147
			-3.591518 -136.199295 -1.374243
			-2.828547 -136.491340 -2.377157
			 0.136575 -140.322688  0.102790
			-1.061825 -140.094028  0.833353
			-1.311324 -139.070230  2.390053
			-2.498613 -139.106015  1.431448
			-3.510662 -139.561258 -0.340423
			-2.764933 -139.203915 -2.582495
			-0.686018 -139.873966 -2.191351
			-3.100294 -141.516132 -0.498328
			-3.100294 -141.516132 -0.498328
			-3.100294 -141.516132 -0.498328
			-3.100294 -141.516132 -0.498328
			-3.100294 -141.516132 -0.498328
			-3.100294 -141.516132 -0.498328
			-3.100294 -141.516132 -0.498328
		</DataArray>
	</Points>
			<Polys>
				<DataArray type="Int32" Name="connectivity" format="ascii">
					0 1 2 3 
					4 0 3 5 
					6 1 0 
					7 0 4 
					7 6 0 
					1 8 9 2 
					6 10 1 
					10 8 1 
					11 4 5 12 
					13 4 11 
					13 7 4 
					14 10 6 
					15 6 7 
					15 14 6 
					16 7 13 
					16 15 7 
					8 17 18 9 
					10 19 8 
					19 17 8 
					14 20 10 
					20 19 10 
					21 11 12 22 
					23 11 21 
					23 13 11 
					24 13 23 
					24 16 13 
					25 20 14 
					26 14 15 
					26 25 14 
					27 15 16 
					27 26 15 
					28 16 24 
					28 27 16 
					17 29 30 18 
					19 31 17 
					31 29 17 
					20 32 19 
					32 31 19 
					25 33 20 
					33 32 20 
					29 21 22 30 
					34 21 29 
					34 23 21 
					35 23 34 
					35 24 23 
					36 24 35 
					36 28 24 
					37 33 25 
					38 25 26 
					38 37 25 
					39 26 27 
					39 38 26 
					40 27 28 
					40 39 27 
					41 28 36 
					41 40 28 
					31 34 29 
					32 42 31 
					42 34 31 
					33 43 32 
					43 42 32 
					37 44 33 
					44 43 33 
					42 35 34 
					45 35 42 
					45 36 35 
					46 36 45 
					46 41 36 
					47 44 37 
					48 37 38 
					48 47 37 
					49 38 39 
					49 48 38 
					50 39 40 
					50 49 39 
					51 40 41 
					51 50 40 
					52 41 46 
					52 51 41 
					43 45 42 
					44 53 43 
					53 45 43 
					47 54 44 
					54 53 44 
					53 46 45 
					55 46 53 
					55 52 46 
					56 54 47 
					57 47 48 
					57 56 47 
					58 48 49 
					58 57 48 
					59 49 50 
					59 58 49 
					60 50 51 
					60 59 50 
					61 51 52 
					61 60 51 
					62 52 55 
					62 61 52 
					54 55 53 
					56 63 54 
					63 55 54 
					63 62 55 
					64 63 56 
					65 56 57 
					65 64 56 
					66 57 58 
					66 65 57 
					67 58 59 
					67 66 58 
					68 59 60 
					68 67 59 
					69 60 61 
					69 68 60 
					70 61 62 
					70 69 61 
					71 62 63 
					71 70 62 
					64 71 63 
					72 73 64 
					73 71 64 
					74 64 65 
					74 72 64 
					75 65 66 
					75 74 65 
					76 66 67 
					76 75 66 
					77 67 68 
					77 76 67 
					78 68 69 
					78 77 68 
					79 69 70 
					79 78 69 
					80 70 71 
					80 79 70 
					73 81 71 
					81 80 71 
					82 73 72 
					83 72 74 
					83 82 72 
					82 84 73 
					84 81 73 
					85 74 75 
					85 83 74 
					86 75 76 
					86 85 75 
					87 76 77 
					87 86 76 
					88 77 78 
					88 87 77 
					89 78 79 
					89 88 78 
					90 79 80 
					90 89 79 
					91 80 81 
					91 90 80 
					84 91 81 
					92 84 82 
					92 82 83 
					93 83 85 
					93 92 83 
					92 94 84 
					94 91 84 
					95 85 86 
					95 93 85 
					96 86 87 
					96 95 86 
					97 87 88 
					97 96 87 
					98 88 89 
					98 97 88 
					99 89 90 
					99 98 89 
					100 90 91 
					100 99 90 
					94 100 91 
					101 94 92 
					102 92 93 
					102 101 92 
					103 93 95 
					103 102 93 
					101 104 94 
					104 100 94 
					105 95 96 
					105 103 95 
					106 96 97 
					106 105 96 
					107 97 98 
					107 106 97 
					108 98 99 
					108 107 98 
					109 99 100 
					109 108 99 
					104 109 100 
					110 104 101 
					111 101 102 
					111 110 101 
					112 102 103 
					112 111 102 
					113 103 105 
					113 112 103 
					110 114 104 
					114 109 104 
					115 105 106 
					115 113 105 
					116 106 107 
					116 115 106 
					117 107 108 
					117 116 107 
					118 108 109 
					118 117 108 
					114 118 109 
					119 120 114 110 
					121 110 111 
					121 119 110 
					122 111 112 
					122 121 111 
					123 112 113 
					123 122 112 
					124 113 115 
					124 123 113 
					120 118 114 
					125 115 116 
					125 124 115 
					126 116 117 
					126 125 116 
					127 117 118 
					127 126 117 
					120 127 118 
					128 120 119 121 
					128 129 120 
					129 127 120 
					130 121 122 
					130 128 121 
					131 122 123 
					131 130 122 
					131 123 124 
					132 124 125 
					132 131 124 
					132 125 126 
					133 126 127 
					133 132 126 
					129 133 127 
					134 129 128 
					135 128 130 
					135 134 128 
					134 136 129 
					136 133 129 
					137 130 131 
					137 135 130 
					138 131 132 
					138 137 131 
					139 132 133 
					139 138 132 
					136 139 133 
					140 136 134 
					141 134 135 
					141 140 134 
					142 135 137 
					142 141 135 
					140 143 136 
					143 139 136 
					144 137 138 
					144 142 137 
					145 138 139 
					145 144 138 
					143 145 139 
					146 143 140 
					147 140 141 
					147 146 140 
					148 141 142 
					148 147 141 
					149 142 144 
					149 148 142 
					146 150 143 
					150 145 143 
					151 144 145 
					151 149 144 
					150 151 145 
					152 150 146 
					153 146 147 
					153 152 146 
					154 147 148 
					154 153 147 
					155 148 149 
					155 154 148 
					156 149 151 
					156 155 149 
					152 157 150 
					157 151 150 
					157 156 151 
					158 157 152 
					159 152 153 
					159 158 152 
					160 153 154 
					160 159 153 
					161 154 155 
					161 160 154 
					162 155 156 
					162 161 155 
					163 156 157 
					163 162 156 
					158 163 157 
					164 163 158 
					165 158 159 
					165 164 158 
					166 159 160 
					166 165 159 
					167 160 161 
					167 166 160 
					168 161 162 
					168 167 161 
					169 162 163 
					169 168 162 
					164 169 163 
					170 169 164 
					171 164 165 
					171 170 164 
					172 165 166 
					172 171 165 
					173 166 167 
					173 172 166 
					174 167 168 
					174 173 167 
					175 168 169 
					175 174 168 
					170 175 169 
					176 175 170 
					177 170 171 
					177 176 170 
					178 171 172 
					178 177 171 
					179 172 173 
					179 178 172 
					180 173 174 
					180 179 173 
					181 174 175 
					181 180 174 
					176 181 175 
					182 181 176 
					183 176 177 
					183 182 176 
					184 177 178 
					184 183 177 
					185 178 179 
					185 184 178 
					186 179 180 
					186 187 179 
					187 185 179 
					188 180 181 
					188 186 180 
					182 188 181 
					189 188 182 
					190 182 183 
					190 189 182 
					191 183 184 
					191 190 183 
					192 184 185 
					192 191 184 
					193 185 187 
					193 192 185 
					194 186 188 
					194 195 186 
					195 187 186 
					195 193 187 
					189 194 188 
					196 194 189 
					197 189 190 
					197 196 189 
					198 190 191 
					198 197 190 
					199 191 192 
					199 198 191 
					200 192 193 
					200 199 192 
					201 193 195 
					201 200 193 
					196 202 194 
					202 195 194 
					202 201 195 
					203 202 196 
					204 196 197 
					204 203 196 
					205 197 198 
					205 204 197 
					206 198 199 
					206 205 198 
					207 199 200 
					207 206 199 
					208 200 201 
					208 207 200 
					209 201 202 
					209 208 201 
					203 209 202 
					210 209 203 
					211 203 204 
					211 210 203 
					212 204 205 
					212 211 204 
					213 205 206 
					213 212 205 
					214 206 207 
					214 213 206 
					215 207 208 
					215 214 207 
					216 208 209 
					216 215 208 
					210 216 209 
					217 216 210 
					218 210 211 
					218 217 210 
					219 211 212 
					219 218 211 
					220 212 213 
					220 219 212 
					221 213 214 
					221 220 213 
					222 214 215 
					222 221 214 
					223 215 216 
					223 222 215 
					217 223 216 
					224 223 217 
					225 217 218 
					225 224 217 
					226 218 219 
					226 225 218 
					227 219 220 
					227 226 219 
					228 220 221 
					228 227 220 
					229 221 222 
					229 228 221 
					230 222 223 
					230 229 222 
					224 230 223 
					231 232 230 224 
					233 231 224 225 
					234 233 225 226 
					235 234 226 227 
					236 235 227 228 
					237 236 228 229 
					232 237 229 230 
				</DataArray>
				<DataArray type="Int32" Name="offsets" format="ascii">
					4 8 11 14 17 21 24 27 31 34 37 40 43 46 49 52 56 59 62 65 68 72 75 78 81 84 87 90 93 96 99 102 105 109 112 115 118 121 124 127 131 134 137 140 143 146 149 152 155 158 161 164 167 170 173 176 179 182 185 188 191 194 197 200 203 206 209 212 215 218 221 224 227 230 233 236 239 242 245 248 251 254 257 260 263 266 269 272 275 278 281 284 287 290 293 296 299 302 305 308 311 314 317 320 323 326 329 332 335 338 341 344 347 350 353 356 359 362 365 368 371 374 377 380 383 386 389 392 395 398 401 404 407 410 413 416 419 422 425 428 431 434 437 440 443 446 449 452 455 458 461 464 467 470 473 476 479 482 485 488 491 494 497 500 503 506 509 512 515 518 521 524 527 530 533 536 539 542 545 548 551 554 557 560 563 566 569 572 575 578 581 584 587 590 593 596 599 602 605 608 611 614 617 620 623 626 629 632 635 638 641 644 647 651 654 657 660 663 666 669 672 675 678 681 684 687 690 693 696 699 703 706 709 712 715 718 721 724 727 730 733 736 739 742 745 748 751 754 757 760 763 766 769 772 775 778 781 784 787 790 793 796 799 802 805 808 811 814 817 820 823 826 829 832 835 838 841 844 847 850 853 856 859 862 865 868 871 874 877 880 883 886 889 892 895 898 901 904 907 910 913 916 919 922 925 928 931 934 937 940 943 946 949 952 955 958 961 964 967 970 973 976 979 982 985 988 991 994 997 1000 1003 1006 1009 1012 1015 1018 1021 1024 1027 1030 1033 1036 1039 1042 1045 1048 1051 1054 1057 1060 1063 1066 1069 1072 1075 1078 1081 1084 1087 1090 1093 1096 1099 1102 1105 1108 1111 1114 1117 1120 1123 1126 1129 1132 1135 1138 1141 1144 1147 1150 1153 1156 1159 1162 1165 1168 1171 1174 1177 1180 1183 1186 1189 1192 1195 1198 1201 1204 1207 1210 1213 1216 1219 1222 1225 1228 1231 1234 1237 1240 1243 1246 1249 1252 1255 1258 1261 1264 1267 1270 1273 1276 1279 1282 1285 1288 1291 1294 1297 1300 1303 1306 1309 1312 1315 1318 1321 1325 1329 1333 1337 1341 1345 1349 
				</DataArray>
			</Polys>
		</Piece>
	</PolyData>
</VTKFile>
```
