## Supplementary material for "Spatiotemporal Maps of Proprioceptive Inputs to the Cervical Spinal Cord During Three-Dimensional Reaching and Grasping": Arm_Model: MonkeyArm.osim

```
<?xml version="1.0" encoding="UTF-8" ?>
<OpenSimDocument Version="30000">
	<Model name="MonkeyArm-meters-scaled">
		<credits>Pierre Kibleur and Shravan R. Tata</credits>
		<publications>List of publications related to model...</publications>
		<length_units>m</length_units>
		<force_units>N</force_units>
		<!--Acceleration due to gravity.-->
		<gravity> 0 -9.81 0</gravity>
		<!--Bodies in the model.-->
		<BodySet>
			<objects>
				<Body name="ground">
					<mass>0</mass>
					<mass_center> 0 0 0</mass_center>
					<inertia_xx>0</inertia_xx>
					<inertia_yy>0</inertia_yy>
					<inertia_zz>0</inertia_zz>
					<inertia_xy>0</inertia_xy>
					<inertia_xz>0</inertia_xz>
					<inertia_yz>0</inertia_yz>
					<!--Joint that connects this body with the parent body.-->
					<Joint />
					<VisibleObject>
						<!--Set of geometry files and associated attributes, allow .vtp, .stl, .obj-->
						<GeometrySet>
							<objects>
								<DisplayGeometry>
									<!--Name of geometry file .vtp, .stl, .obj-->
									<geometry_file>sternum.vtp</geometry_file>
									<!--Color used to display the geometry when visible-->
									<color> 1 1 1</color>
									<!--Name of texture file .jpg, .bmp-->
									<texture_file />
									<!--in body transform specified as 3 rotations (rad) followed by 3 translations rX rY rZ tx ty tz-->
									<transform> 0 0 0 0 0 0</transform>
									<!--Three scale factors for display purposes: scaleX scaleY scaleZ-->
									<scale_factors> 1 1 1</scale_factors>
									<!--Display Pref. 0:Hide 1:Wire 3:Flat 4:Shaded-->
									<display_preference>1</display_preference>
									<!--Display opacity between 0.0 and 1.0-->
									<opacity>1</opacity>
								</DisplayGeometry>
							</objects>
							<groups />
						</GeometrySet>
						<!--Three scale factors for display purposes: scaleX scaleY scaleZ-->
						<scale_factors> 0.00083 0.00083 0.00083</scale_factors>
						<!--transform relative to owner specified as 3 rotations (rad) followed by 3 translations rX rY rZ tx ty tz-->
						<transform> 0 0 0 0 0 0</transform>
						<!--Whether to show a coordinate frame-->
						<show_axes>false</show_axes>
						<!--Display Pref. 0:Hide 1:Wire 3:Flat 4:Shaded Can be overriden for individual geometries-->
						<display_preference>1</display_preference>
					</VisibleObject>
					<WrapObjectSet>
						<objects>
							<WrapEllipsoid name="Thorax">
								<!--Display Pref. 0:Hide 1:Wire 3:Flat 4:Shaded-->
								<display_preference>1</display_preference>
								<xyz_body_rotation> 0 0 0</xyz_body_rotation>
								<translation> -0.01 -0.06 -0.045</translation>
								<active>true</active>
								<quadrant>all</quadrant>
								<VisibleObject>
									<!--Set of geometry files and associated attributes, allow .vtp, .stl, .obj-->
									<GeometrySet>
										<objects />
										<groups />
									</GeometrySet>
									<!--Three scale factors for display purposes: scaleX scaleY scaleZ-->
									<scale_factors> 1 1 1</scale_factors>
									<!--transform relative to owner specified as 3 rotations (rad) followed by 3 translations rX rY rZ tx ty tz-->
									<transform> 0 0 0 -0.01 -0.06 -0.045</transform>
									<!--Whether to show a coordinate frame-->
									<show_axes>false</show_axes>
									<!--Display Pref. 0:Hide 1:Wire 3:Flat 4:Shaded Can be overriden for individual geometries-->
									<display_preference>0</display_preference>
								</VisibleObject>
								<dimensions> 0.05 0.07 0.05</dimensions>
							</WrapEllipsoid>
						</objects>
						<groups />
					</WrapObjectSet>
				</Body>
				<Body name="clavicle">
					<mass>0.017</mass>
					<mass_center> 0 0 0</mass_center>
					<inertia_xx>0</inertia_xx>
					<inertia_yy>0</inertia_yy>
					<inertia_zz>0</inertia_zz>
					<inertia_xy>0</inertia_xy>
					<inertia_xz>0</inertia_xz>
					<inertia_yz>0</inertia_yz>
					<!--Joint that connects this body with the parent body.-->
					<Joint>
						<WeldJoint name="sterno_clavicle">
							<!--Name of the parent body to which this joint connects its owner body.-->
							<parent_body>ground</parent_body>
							<!--Location of the joint in the parent body specified in the parent reference frame. Default is (0,0,0).-->
							<location_in_parent>0 0 0</location_in_parent>
							<!--Orientation of the joint in the parent body specified in the parent reference frame. Euler XYZ body-fixed rotation angles are used to express the orientation. Default is (0,0,0).-->
							<orientation_in_parent>0 0 0</orientation_in_parent>
							<!--Location of the joint in the child body specified in the child reference frame. For SIMM models, this vector is always the zero vector (i.e., the body reference frame coincides with the joint). -->
							<location>0 0 0</location>
							<!--Orientation of the joint in the owing body specified in the owning body reference frame.  Euler XYZ body-fixed rotation angles are used to express the orientation. -->
							<orientation>0 0 0</orientation>
							<!--Set holding the generalized coordinates (q's) that parmeterize this joint.-->
							<CoordinateSet>
								<objects />
								<groups />
							</CoordinateSet>
						</WeldJoint>
					</Joint>
					<VisibleObject>
						<!--Set of geometry files and associated attributes, allow .vtp, .stl, .obj-->
						<GeometrySet>
							<objects>
								<DisplayGeometry>
									<!--Name of geometry file .vtp, .stl, .obj-->
									<geometry_file>clavicle.vtp</geometry_file>
									<!--Color used to display the geometry when visible-->
									<color> 1 1 1</color>
									<!--Name of texture file .jpg, .bmp-->
									<texture_file />
									<!--in body transform specified as 3 rotations (rad) followed by 3 translations rX rY rZ tx ty tz-->
									<transform> 0 0 0 0 0 0</transform>
									<!--Three scale factors for display purposes: scaleX scaleY scaleZ-->
									<scale_factors> 1 1 1</scale_factors>
									<!--Display Pref. 0:Hide 1:Wire 3:Flat 4:Shaded-->
									<display_preference>1</display_preference>
									<!--Display opacity between 0.0 and 1.0-->
									<opacity>1</opacity>
								</DisplayGeometry>
							</objects>
							<groups />
						</GeometrySet>
						<!--Three scale factors for display purposes: scaleX scaleY scaleZ-->
						<scale_factors> 0.00083 0.00083 0.00083</scale_factors>
						<!--transform relative to owner specified as 3 rotations (rad) followed by 3 translations rX rY rZ tx ty tz-->
						<transform> 0 0 0 0 0 0</transform>
						<!--Whether to show a coordinate frame-->
						<show_axes>false</show_axes>
						<!--Display Pref. 0:Hide 1:Wire 3:Flat 4:Shaded Can be overriden for individual geometries-->
						<display_preference>1</display_preference>
					</VisibleObject>
					<WrapObjectSet>
						<objects />
						<groups />
					</WrapObjectSet>
				</Body>
				<Body name="scapula">
					<mass>0.074</mass>
					<mass_center> 0 0 0</mass_center>
					<inertia_xx>0</inertia_xx>
					<inertia_yy>0</inertia_yy>
					<inertia_zz>0</inertia_zz>
					<inertia_xy>0</inertia_xy>
					<inertia_xz>0</inertia_xz>
					<inertia_yz>0</inertia_yz>
					<!--Joint that connects this body with the parent body.-->
					<Joint>
						<WeldJoint name="clav_scapular">
							<!--Name of the parent body to which this joint connects its owner body.-->
							<parent_body>clavicle</parent_body>
							<!--Location of the joint in the parent body specified in the parent reference frame. Default is (0,0,0).-->
							<location_in_parent>0 0 0</location_in_parent>
							<!--Orientation of the joint in the parent body specified in the parent reference frame. Euler XYZ body-fixed rotation angles are used to express the orientation. Default is (0,0,0).-->
							<orientation_in_parent>0 0 0</orientation_in_parent>
							<!--Location of the joint in the child body specified in the child reference frame. For SIMM models, this vector is always the zero vector (i.e., the body reference frame coincides with the joint). -->
							<location>0 0 0</location>
							<!--Orientation of the joint in the owing body specified in the owning body reference frame.  Euler XYZ body-fixed rotation angles are used to express the orientation. -->
							<orientation>0 0 0</orientation>
							<!--Set holding the generalized coordinates (q's) that parmeterize this joint.-->
							<CoordinateSet>
								<objects />
								<groups />
							</CoordinateSet>
						</WeldJoint>
					</Joint>
					<VisibleObject>
						<!--Set of geometry files and associated attributes, allow .vtp, .stl, .obj-->
						<GeometrySet>
							<objects>
								<DisplayGeometry>
									<!--Name of geometry file .vtp, .stl, .obj-->
									<geometry_file>scapula.vtp</geometry_file>
									<!--Color used to display the geometry when visible-->
									<color> 1 1 1</color>
									<!--Name of texture file .jpg, .bmp-->
									<texture_file />
									<!--in body transform specified as 3 rotations (rad) followed by 3 translations rX rY rZ tx ty tz-->
									<transform> 0 0 0 0 0 0</transform>
									<!--Three scale factors for display purposes: scaleX scaleY scaleZ-->
									<scale_factors> 1 1 1</scale_factors>
									<!--Display Pref. 0:Hide 1:Wire 3:Flat 4:Shaded-->
									<display_preference>1</display_preference>
									<!--Display opacity between 0.0 and 1.0-->
									<opacity>1</opacity>
								</DisplayGeometry>
							</objects>
							<groups />
						</GeometrySet>
						<!--Three scale factors for display purposes: scaleX scaleY scaleZ-->
						<scale_factors> 0.00083 0.00083 0.00083</scale_factors>
						<!--transform relative to owner specified as 3 rotations (rad) followed by 3 translations rX rY rZ tx ty tz-->
						<transform> 0 0 0 0 0 0</transform>
						<!--Whether to show a coordinate frame-->
						<show_axes>false</show_axes>
						<!--Display Pref. 0:Hide 1:Wire 3:Flat 4:Shaded Can be overriden for individual geometries-->
						<display_preference>1</display_preference>
					</VisibleObject>
					<WrapObjectSet>
						<objects>
							<WrapTorus name="INFSP">
								<!--Display Pref. 0:Hide 1:Wire 3:Flat 4:Shaded-->
								<display_preference>1</display_preference>
								<!--Display Color-->
								<color>0.3843 0.7412 0.098</color>
								<xyz_body_rotation> 0.0253073 0.58835 0.151844</xyz_body_rotation>
								<translation> -0.02 -0.004 0</translation>
								<active>true</active>
								<quadrant>all</quadrant>
								<VisibleObject>
									<!--Set of geometry files and associated attributes, allow .vtp, .stl, .obj-->
									<GeometrySet>
										<objects />
										<groups />
									</GeometrySet>
									<!--Three scale factors for display purposes: scaleX scaleY scaleZ-->
									<scale_factors> 1 1 1</scale_factors>
									<!--transform relative to owner specified as 3 rotations (rad) followed by 3 translations rX rY rZ tx ty tz-->
									<transform> 0.0253073 0.58835 0.151844 -0.02 -0.004 0</transform>
									<!--Whether to show a coordinate frame-->
									<show_axes>false</show_axes>
									<!--Display Pref. 0:Hide 1:Wire 3:Flat 4:Shaded Can be overriden for individual geometries-->
									<display_preference>0</display_preference>
								</VisibleObject>
								<inner_radius>0.002</inner_radius>
								<outer_radius>0.005</outer_radius>
							</WrapTorus>
						</objects>
						<groups />
					</WrapObjectSet>
				</Body>
				<Body name="humerus">
					<mass>0.217</mass>
					<mass_center> 0 -0.054 0</mass_center>
					<inertia_xx>0.000903</inertia_xx>
					<inertia_yy>0.000213</inertia_yy>
					<inertia_zz>0.000903</inertia_zz>
					<inertia_xy>0</inertia_xy>
					<inertia_xz>0</inertia_xz>
					<inertia_yz>0</inertia_yz>
					<!--Joint that connects this body with the parent body.-->
					<Joint>
						<CustomJoint name="shoulder">
							<!--Name of the parent body to which this joint connects its owner body.-->
							<parent_body>scapula</parent_body>
							<!--Location of the joint in the parent body specified in the parent reference frame. Default is (0,0,0).-->
							<location_in_parent>0 0.00166 0.00415</location_in_parent>
							<!--Orientation of the joint in the parent body specified in the parent reference frame. Euler XYZ body-fixed rotation angles are used to express the orientation. Default is (0,0,0).-->
							<orientation_in_parent>0 0 0</orientation_in_parent>
							<!--Location of the joint in the child body specified in the child reference frame. For SIMM models, this vector is always the zero vector (i.e., the body reference frame coincides with the joint). -->
							<location>0 0 0</location>
							<!--Orientation of the joint in the owing body specified in the owning body reference frame.  Euler XYZ body-fixed rotation angles are used to express the orientation. -->
							<orientation>0 0 0</orientation>
							<!--Set holding the generalized coordinates (q's) that parmeterize this joint.-->
							<CoordinateSet>
								<objects>
									<Coordinate name="shoulder_adduction">
										<!--Coordinate can describe rotational, translational, or coupled motion. Defaults to rotational.-->
										<motion_type>rotational</motion_type>
										<!--The value of this coordinate before any value has been set. Rotational coordinate value is in radians and Translational in meters.-->
										<default_value>-1.49150058709213</default_value>
										<!--The minimum and maximum values that the coordinate can range between. Rotational coordinate range in radians and Translational in meters.-->
										<range>-1.745329251994 0.872664625997</range>
										<!--Flag indicating whether or not the values of the coordinates should be limited to the range, above.-->
										<clamped>true</clamped>
										<!--Flag indicating whether or not the values of the coordinates should be constrained to the current (e.g. default) value, above.-->
										<locked>false</locked>
										<!--Flag indicating whether or not the values of the coordinates should be prescribed according to the function above. It is ignored if the no prescribed function is specified.-->
										<prescribed>false</prescribed>
									</Coordinate>
									<Coordinate name="shoulder_rotation">
										<!--Coordinate can describe rotational, translational, or coupled motion. Defaults to rotational.-->
										<motion_type>rotational</motion_type>
										<!--The value of this coordinate before any value has been set. Rotational coordinate value is in radians and Translational in meters.-->
										<default_value>-0.0337447057067896</default_value>
										<!--The minimum and maximum values that the coordinate can range between. Rotational coordinate range in radians and Translational in meters.-->
										<range>-1.396263401595 1.570796326795</range>
										<!--Flag indicating whether or not the values of the coordinates should be limited to the range, above.-->
										<clamped>true</clamped>
										<!--Flag indicating whether or not the values of the coordinates should be constrained to the current (e.g. default) value, above.-->
										<locked>false</locked>
										<!--Flag indicating whether or not the values of the coordinates should be prescribed according to the function above. It is ignored if the no prescribed function is specified.-->
										<prescribed>false</prescribed>
									</Coordinate>
									<Coordinate name="shoulder_flexion">
										<!--Coordinate can describe rotational, translational, or coupled motion. Defaults to rotational.-->
										<motion_type>rotational</motion_type>
										<!--The value of this coordinate before any value has been set. Rotational coordinate value is in radians and Translational in meters.-->
										<default_value>0.898154794607455</default_value>
										<!--The minimum and maximum values that the coordinate can range between. Rotational coordinate range in radians and Translational in meters.-->
										<range>-1.308996938996 1.570796326795</range>
										<!--Flag indicating whether or not the values of the coordinates should be limited to the range, above.-->
										<clamped>true</clamped>
										<!--Flag indicating whether or not the values of the coordinates should be constrained to the current (e.g. default) value, above.-->
										<locked>false</locked>
										<!--Flag indicating whether or not the values of the coordinates should be prescribed according to the function above. It is ignored if the no prescribed function is specified.-->
										<prescribed>false</prescribed>
									</Coordinate>
								</objects>
								<groups />
							</CoordinateSet>
							<!--Whether the joint transform defines parent->child or child->parent.-->
							<reverse>false</reverse>
							<!--Defines how the child body moves with respect to the parent as a function of the generalized coordinates.-->
							<SpatialTransform>
								<!--3 Axes for rotations are listed first.-->
								<TransformAxis name="rotation1">
									<!--Names of the coordinates that serve as the independent variables         of the transform function.-->
									<coordinates>shoulder_adduction</coordinates>
									<!--Rotation or translation axis for the transform.-->
									<axis>1 0 0</axis>
									<!--Transform function of the generalized coordinates used to        represent the amount of transformation along a specified axis.-->
									<function>
										<LinearFunction>
											<coefficients> 1 0</coefficients>
										</LinearFunction>
									</function>
								</TransformAxis>
								<TransformAxis name="rotation2">
									<!--Names of the coordinates that serve as the independent variables         of the transform function.-->
									<coordinates>shoulder_rotation</coordinates>
									<!--Rotation or translation axis for the transform.-->
									<axis>0 1 0</axis>
									<!--Transform function of the generalized coordinates used to        represent the amount of transformation along a specified axis.-->
									<function>
										<LinearFunction>
											<coefficients> 1 0</coefficients>
										</LinearFunction>
									</function>
								</TransformAxis>
								<TransformAxis name="rotation3">
									<!--Names of the coordinates that serve as the independent variables         of the transform function.-->
									<coordinates>shoulder_flexion</coordinates>
									<!--Rotation or translation axis for the transform.-->
									<axis>0 0 1</axis>
									<!--Transform function of the generalized coordinates used to        represent the amount of transformation along a specified axis.-->
									<function>
										<LinearFunction>
											<coefficients> 1 0</coefficients>
										</LinearFunction>
									</function>
								</TransformAxis>
								<!--3 Axes for translations are listed next.-->
								<TransformAxis name="translation1">
									<!--Rotation or translation axis for the transform.-->
									<axis>1 0 0</axis>
									<!--Transform function of the generalized coordinates used to        represent the amount of transformation along a specified axis.-->
									<function>
										<MultiplierFunction>
											<function>
												<Constant>
													<value>0</value>
												</Constant>
											</function>
											<scale>0.00083</scale>
										</MultiplierFunction>
									</function>
								</TransformAxis>
								<TransformAxis name="translation2">
									<!--Rotation or translation axis for the transform.-->
									<axis>0 1 0</axis>
									<!--Transform function of the generalized coordinates used to        represent the amount of transformation along a specified axis.-->
									<function>
										<MultiplierFunction>
											<function>
												<Constant>
													<value>0</value>
												</Constant>
											</function>
											<scale>0.00083</scale>
										</MultiplierFunction>
									</function>
								</TransformAxis>
								<TransformAxis name="translation3">
									<!--Rotation or translation axis for the transform.-->
									<axis>0 0 1</axis>
									<!--Transform function of the generalized coordinates used to        represent the amount of transformation along a specified axis.-->
									<function>
										<MultiplierFunction>
											<function>
												<Constant>
													<value>0</value>
												</Constant>
											</function>
											<scale>0.00083</scale>
										</MultiplierFunction>
									</function>
								</TransformAxis>
							</SpatialTransform>
						</CustomJoint>
					</Joint>
					<VisibleObject>
						<!--Set of geometry files and associated attributes, allow .vtp, .stl, .obj-->
						<GeometrySet>
							<objects>
								<DisplayGeometry>
									<!--Name of geometry file .vtp, .stl, .obj-->
									<geometry_file>humerus.vtp</geometry_file>
									<!--Color used to display the geometry when visible-->
									<color> 1 1 1</color>
									<!--Name of texture file .jpg, .bmp-->
									<texture_file />
									<!--in body transform specified as 3 rotations (rad) followed by 3 translations rX rY rZ tx ty tz-->
									<transform> 0 0 0 0 0 0</transform>
									<!--Three scale factors for display purposes: scaleX scaleY scaleZ-->
									<scale_factors> 1 1 1</scale_factors>
									<!--Display Pref. 0:Hide 1:Wire 3:Flat 4:Shaded-->
									<display_preference>1</display_preference>
									<!--Display opacity between 0.0 and 1.0-->
									<opacity>1</opacity>
								</DisplayGeometry>
							</objects>
							<groups />
						</GeometrySet>
						<!--Three scale factors for display purposes: scaleX scaleY scaleZ-->
						<scale_factors> 0.00084 0.00084 0.00084</scale_factors>
						<!--transform relative to owner specified as 3 rotations (rad) followed by 3 translations rX rY rZ tx ty tz-->
						<transform> 0 0 0 0 0 0</transform>
						<!--Whether to show a coordinate frame-->
						<show_axes>false</show_axes>
						<!--Display Pref. 0:Hide 1:Wire 3:Flat 4:Shaded Can be overriden for individual geometries-->
						<display_preference>1</display_preference>
					</VisibleObject>
					<WrapObjectSet>
						<objects>
							<WrapEllipsoid name="HUMERUS_HEAD">
								<!--Display Pref. 0:Hide 1:Wire 3:Flat 4:Shaded-->
								<display_preference>4</display_preference>
								<!--Display Color-->
								<color>0.384313732385635 0.74117648601532 0.0980392172932625</color>
								<xyz_body_rotation> 0 0 0</xyz_body_rotation>
								<translation> 0.002 0 0</translation>
								<active>true</active>
								<quadrant>all</quadrant>
								<VisibleObject>
									<!--Set of geometry files and associated attributes, allow .vtp, .stl, .obj-->
									<GeometrySet>
										<objects />
										<groups />
									</GeometrySet>
									<!--Three scale factors for display purposes: scaleX scaleY scaleZ-->
									<scale_factors> 1 1 1</scale_factors>
									<!--transform relative to owner specified as 3 rotations (rad) followed by 3 translations rX rY rZ tx ty tz-->
									<transform> 0 0 0 0.002 0 0</transform>
									<!--Whether to show a coordinate frame-->
									<show_axes>false</show_axes>
									<!--Display Pref. 0:Hide 1:Wire 3:Flat 4:Shaded Can be overriden for individual geometries-->
									<display_preference>0</display_preference>
								</VisibleObject>
								<dimensions> 0.009 0.009 0.009</dimensions>
							</WrapEllipsoid>
							<WrapCylinder name="HUMERUS_HEAD_x">
								<!--Display Pref. 0:Hide 1:Wire 3:Flat 4:Shaded-->
								<display_preference>4</display_preference>
								<!--Display Color-->
								<color>0.3843 0.7412 0.098</color>
								<xyz_body_rotation> 0 0 0</xyz_body_rotation>
								<translation> 0.002 0 0</translation>
								<active>true</active>
								<quadrant>all</quadrant>
								<VisibleObject>
									<!--Set of geometry files and associated attributes, allow .vtp, .stl, .obj-->
									<GeometrySet>
										<objects />
										<groups />
									</GeometrySet>
									<!--Three scale factors for display purposes: scaleX scaleY scaleZ-->
									<scale_factors> 1 1 1</scale_factors>
									<!--transform relative to owner specified as 3 rotations (rad) followed by 3 translations rX rY rZ tx ty tz-->
									<transform> 0 0 0 0.002 0 0</transform>
									<!--Whether to show a coordinate frame-->
									<show_axes>false</show_axes>
									<!--Display Pref. 0:Hide 1:Wire 3:Flat 4:Shaded Can be overriden for individual geometries-->
									<display_preference>0</display_preference>
								</VisibleObject>
								<radius>0.009</radius>
								<length>0.03</length>
							</WrapCylinder>
							<WrapCylinder name="HUMERUS_HEAD_z">
								<!--Display Pref. 0:Hide 1:Wire 3:Flat 4:Shaded-->
								<display_preference>4</display_preference>
								<!--Display Color-->
								<color>0.3843 0.7412 0.098</color>
								<xyz_body_rotation> 1.57 0 0</xyz_body_rotation>
								<translation> 0.002 0 0</translation>
								<active>true</active>
								<quadrant>all</quadrant>
								<VisibleObject>
									<!--Set of geometry files and associated attributes, allow .vtp, .stl, .obj-->
									<GeometrySet>
										<objects />
										<groups />
									</GeometrySet>
									<!--Three scale factors for display purposes: scaleX scaleY scaleZ-->
									<scale_factors> 1 1 1</scale_factors>
									<!--transform relative to owner specified as 3 rotations (rad) followed by 3 translations rX rY rZ tx ty tz-->
									<transform> 1.57 0 0 0.002 0 0</transform>
									<!--Whether to show a coordinate frame-->
									<show_axes>false</show_axes>
									<!--Display Pref. 0:Hide 1:Wire 3:Flat 4:Shaded Can be overriden for individual geometries-->
									<display_preference>0</display_preference>
								</VisibleObject>
								<radius>0.009</radius>
								<length>0.03</length>
							</WrapCylinder>
							<WrapCylinder name="HUMERUS_MIDDLE">
								<!--Display Pref. 0:Hide 1:Wire 3:Flat 4:Shaded-->
								<display_preference>4</display_preference>
								<!--Display Color-->
								<color>0.3843 0.7412 0.098</color>
								<xyz_body_rotation> 1.5 -0.1 0</xyz_body_rotation>
								<translation> 0.005 -0.045 0.005</translation>
								<active>true</active>
								<quadrant>all</quadrant>
								<VisibleObject>
									<!--Set of geometry files and associated attributes, allow .vtp, .stl, .obj-->
									<GeometrySet>
										<objects />
										<groups />
									</GeometrySet>
									<!--Three scale factors for display purposes: scaleX scaleY scaleZ-->
									<scale_factors> 1 1 1</scale_factors>
									<!--transform relative to owner specified as 3 rotations (rad) followed by 3 translations rX rY rZ tx ty tz-->
									<transform> 1.5 -0.1 0 0.005 -0.045 0.005</transform>
									<!--Whether to show a coordinate frame-->
									<show_axes>false</show_axes>
									<!--Display Pref. 0:Hide 1:Wire 3:Flat 4:Shaded Can be overriden for individual geometries-->
									<display_preference>0</display_preference>
								</VisibleObject>
								<radius>0.005</radius>
								<length>0.03</length>
							</WrapCylinder>
							<WrapCylinder name="HUMERUS_BOTTOM_z">
								<!--Display Pref. 0:Hide 1:Wire 3:Flat 4:Shaded-->
								<display_preference>4</display_preference>
								<!--Display Color-->
								<color>0.3843 0.7412 0.098</color>
								<xyz_body_rotation> 0 0 1.57</xyz_body_rotation>
								<translation> 0.007 -0.093 0</translation>
								<active>true</active>
								<quadrant>all</quadrant>
								<VisibleObject>
									<!--Set of geometry files and associated attributes, allow .vtp, .stl, .obj-->
									<GeometrySet>
										<objects />
										<groups />
									</GeometrySet>
									<!--Three scale factors for display purposes: scaleX scaleY scaleZ-->
									<scale_factors> 1 1 1</scale_factors>
									<!--transform relative to owner specified as 3 rotations (rad) followed by 3 translations rX rY rZ tx ty tz-->
									<transform> 0 0 1.57 0.007 -0.093 0</transform>
									<!--Whether to show a coordinate frame-->
									<show_axes>false</show_axes>
									<!--Display Pref. 0:Hide 1:Wire 3:Flat 4:Shaded Can be overriden for individual geometries-->
									<display_preference>0</display_preference>
								</VisibleObject>
								<radius>0.015</radius>
								<length>0.03</length>
							</WrapCylinder>
						</objects>
						<groups />
					</WrapObjectSet>
				</Body>
				<Body name="ulna">
					<mass>0.12</mass>
					<mass_center> 0 -0.051 0</mass_center>
					<inertia_xx>0.000603</inertia_xx>
					<inertia_yy>7.4e-005</inertia_yy>
					<inertia_zz>0.000603</inertia_zz>
					<inertia_xy>0</inertia_xy>
					<inertia_xz>0</inertia_xz>
					<inertia_yz>0</inertia_yz>
					<!--Joint that connects this body with the parent body.-->
					<Joint>
						<CustomJoint name="elbow">
							<!--Name of the parent body to which this joint connects its owner body.-->
							<parent_body>humerus</parent_body>
							<!--Location of the joint in the parent body specified in the parent reference frame. Default is (0,0,0).-->
							<location_in_parent>0 -0.105 -0.00252</location_in_parent>
							<!--Orientation of the joint in the parent body specified in the parent reference frame. Euler XYZ body-fixed rotation angles are used to express the orientation. Default is (0,0,0).-->
							<orientation_in_parent>0 0 0</orientation_in_parent>
							<!--Location of the joint in the child body specified in the child reference frame. For SIMM models, this vector is always the zero vector (i.e., the body reference frame coincides with the joint). -->
							<location>0 0 0</location>
							<!--Orientation of the joint in the owing body specified in the owning body reference frame.  Euler XYZ body-fixed rotation angles are used to express the orientation. -->
							<orientation>0 0 0</orientation>
							<!--Set holding the generalized coordinates (q's) that parmeterize this joint.-->
							<CoordinateSet>
								<objects>
									<Coordinate name="elbow_flexion">
										<!--Coordinate can describe rotational, translational, or coupled motion. Defaults to rotational.-->
										<motion_type>rotational</motion_type>
										<!--The value of this coordinate before any value has been set. Rotational coordinate value is in radians and Translational in meters.-->
										<default_value>0.373393457467514</default_value>
										<!--The minimum and maximum values that the coordinate can range between. Rotational coordinate range in radians and Translational in meters.-->
										<range>0.349065850399 2.443460952792</range>
										<!--Flag indicating whether or not the values of the coordinates should be limited to the range, above.-->
										<clamped>true</clamped>
										<!--Flag indicating whether or not the values of the coordinates should be constrained to the current (e.g. default) value, above.-->
										<locked>false</locked>
										<!--Flag indicating whether or not the values of the coordinates should be prescribed according to the function above. It is ignored if the no prescribed function is specified.-->
										<prescribed>false</prescribed>
									</Coordinate>
								</objects>
								<groups />
							</CoordinateSet>
							<!--Whether the joint transform defines parent->child or child->parent.-->
							<reverse>false</reverse>
							<!--Defines how the child body moves with respect to the parent as a function of the generalized coordinates.-->
							<SpatialTransform>
								<!--3 Axes for rotations are listed first.-->
								<TransformAxis name="rotation1">
									<!--Rotation or translation axis for the transform.-->
									<axis>1 0 0</axis>
									<!--Transform function of the generalized coordinates used to        represent the amount of transformation along a specified axis.-->
									<function>
										<Constant>
											<value>0</value>
										</Constant>
									</function>
								</TransformAxis>
								<TransformAxis name="rotation2">
									<!--Rotation or translation axis for the transform.-->
									<axis>0 1 0</axis>
									<!--Transform function of the generalized coordinates used to        represent the amount of transformation along a specified axis.-->
									<function>
										<Constant>
											<value>0</value>
										</Constant>
									</function>
								</TransformAxis>
								<TransformAxis name="rotation3">
									<!--Names of the coordinates that serve as the independent variables         of the transform function.-->
									<coordinates>elbow_flexion</coordinates>
									<!--Rotation or translation axis for the transform.-->
									<axis>0 0 1</axis>
									<!--Transform function of the generalized coordinates used to        represent the amount of transformation along a specified axis.-->
									<function>
										<LinearFunction>
											<coefficients> 1 0</coefficients>
										</LinearFunction>
									</function>
								</TransformAxis>
								<!--3 Axes for translations are listed next.-->
								<TransformAxis name="translation1">
									<!--Rotation or translation axis for the transform.-->
									<axis>1 0 0</axis>
									<!--Transform function of the generalized coordinates used to        represent the amount of transformation along a specified axis.-->
									<function>
										<MultiplierFunction>
											<function>
												<Constant>
													<value>0</value>
												</Constant>
											</function>
											<scale>0.00084</scale>
										</MultiplierFunction>
									</function>
								</TransformAxis>
								<TransformAxis name="translation2">
									<!--Rotation or translation axis for the transform.-->
									<axis>0 1 0</axis>
									<!--Transform function of the generalized coordinates used to        represent the amount of transformation along a specified axis.-->
									<function>
										<MultiplierFunction>
											<function>
												<Constant>
													<value>0</value>
												</Constant>
											</function>
											<scale>0.00084</scale>
										</MultiplierFunction>
									</function>
								</TransformAxis>
								<TransformAxis name="translation3">
									<!--Rotation or translation axis for the transform.-->
									<axis>0 0 1</axis>
									<!--Transform function of the generalized coordinates used to        represent the amount of transformation along a specified axis.-->
									<function>
										<MultiplierFunction>
											<function>
												<Constant>
													<value>0</value>
												</Constant>
											</function>
											<scale>0.00084</scale>
										</MultiplierFunction>
									</function>
								</TransformAxis>
							</SpatialTransform>
						</CustomJoint>
					</Joint>
					<VisibleObject>
						<!--Set of geometry files and associated attributes, allow .vtp, .stl, .obj-->
						<GeometrySet>
							<objects>
								<DisplayGeometry>
									<!--Name of geometry file .vtp, .stl, .obj-->
									<geometry_file>ulna.vtp</geometry_file>
									<!--Color used to display the geometry when visible-->
									<color> 1 1 1</color>
									<!--Name of texture file .jpg, .bmp-->
									<texture_file />
									<!--in body transform specified as 3 rotations (rad) followed by 3 translations rX rY rZ tx ty tz-->
									<transform> 0 0 0 0 0 0</transform>
									<!--Three scale factors for display purposes: scaleX scaleY scaleZ-->
									<scale_factors> 1 1 1</scale_factors>
									<!--Display Pref. 0:Hide 1:Wire 3:Flat 4:Shaded-->
									<display_preference>1</display_preference>
									<!--Display opacity between 0.0 and 1.0-->
									<opacity>1</opacity>
								</DisplayGeometry>
							</objects>
							<groups />
						</GeometrySet>
						<!--Three scale factors for display purposes: scaleX scaleY scaleZ-->
						<scale_factors> 0.00085 0.00085 0.00085</scale_factors>
						<!--transform relative to owner specified as 3 rotations (rad) followed by 3 translations rX rY rZ tx ty tz-->
						<transform> 0 0 0 0 0 0</transform>
						<!--Whether to show a coordinate frame-->
						<show_axes>false</show_axes>
						<!--Display Pref. 0:Hide 1:Wire 3:Flat 4:Shaded Can be overriden for individual geometries-->
						<display_preference>1</display_preference>
					</VisibleObject>
					<WrapObjectSet>
						<objects />
						<groups />
					</WrapObjectSet>
				</Body>
				<Body name="radius">
					<mass>0.029</mass>
					<mass_center> 0 -0.046 0</mass_center>
					<inertia_xx>0.000114</inertia_xx>
					<inertia_yy>1.5e-005</inertia_yy>
					<inertia_zz>0.000114</inertia_zz>
					<inertia_xy>0</inertia_xy>
					<inertia_xz>0</inertia_xz>
					<inertia_yz>0</inertia_yz>
					<!--Joint that connects this body with the parent body.-->
					<Joint>
						<CustomJoint name="ulnar_radial">
							<!--Name of the parent body to which this joint connects its owner body.-->
							<parent_body>ulna</parent_body>
							<!--Location of the joint in the parent body specified in the parent reference frame. Default is (0,0,0).-->
							<location_in_parent>0 -0.0068 0.00425</location_in_parent>
							<!--Orientation of the joint in the parent body specified in the parent reference frame. Euler XYZ body-fixed rotation angles are used to express the orientation. Default is (0,0,0).-->
							<orientation_in_parent>0.03490658504 0 0</orientation_in_parent>
							<!--Location of the joint in the child body specified in the child reference frame. For SIMM models, this vector is always the zero vector (i.e., the body reference frame coincides with the joint). -->
							<location>0 0 0</location>
							<!--Orientation of the joint in the owing body specified in the owning body reference frame.  Euler XYZ body-fixed rotation angles are used to express the orientation. -->
							<orientation>0 0 0</orientation>
							<!--Set holding the generalized coordinates (q's) that parmeterize this joint.-->
							<CoordinateSet>
								<objects>
									<Coordinate name="radial_pronation">
										<!--Coordinate can describe rotational, translational, or coupled motion. Defaults to rotational.-->
										<motion_type>rotational</motion_type>
										<!--The value of this coordinate before any value has been set. Rotational coordinate value is in radians and Translational in meters.-->
										<default_value>-0.0642794471488264</default_value>
										<!--The minimum and maximum values that the coordinate can range between. Rotational coordinate range in radians and Translational in meters.-->
										<range>-1.570796326795 1.570796326795</range>
										<!--Flag indicating whether or not the values of the coordinates should be limited to the range, above.-->
										<clamped>true</clamped>
										<!--Flag indicating whether or not the values of the coordinates should be constrained to the current (e.g. default) value, above.-->
										<locked>false</locked>
										<!--Flag indicating whether or not the values of the coordinates should be prescribed according to the function above. It is ignored if the no prescribed function is specified.-->
										<prescribed>false</prescribed>
									</Coordinate>
								</objects>
								<groups />
							</CoordinateSet>
							<!--Whether the joint transform defines parent->child or child->parent.-->
							<reverse>false</reverse>
							<!--Defines how the child body moves with respect to the parent as a function of the generalized coordinates.-->
							<SpatialTransform>
								<!--3 Axes for rotations are listed first.-->
								<TransformAxis name="rotation1">
									<!--Rotation or translation axis for the transform.-->
									<axis>1 0 0</axis>
									<!--Transform function of the generalized coordinates used to        represent the amount of transformation along a specified axis.-->
									<function>
										<Constant>
											<value>0</value>
										</Constant>
									</function>
								</TransformAxis>
								<TransformAxis name="rotation2">
									<!--Rotation or translation axis for the transform.-->
									<axis>0 0 1</axis>
									<!--Transform function of the generalized coordinates used to        represent the amount of transformation along a specified axis.-->
									<function>
										<Constant>
											<value>0</value>
										</Constant>
									</function>
								</TransformAxis>
								<TransformAxis name="rotation3">
									<!--Names of the coordinates that serve as the independent variables         of the transform function.-->
									<coordinates>radial_pronation</coordinates>
									<!--Rotation or translation axis for the transform.-->
									<axis>0 1 0</axis>
									<!--Transform function of the generalized coordinates used to        represent the amount of transformation along a specified axis.-->
									<function>
										<LinearFunction>
											<coefficients> 1 0</coefficients>
										</LinearFunction>
									</function>
								</TransformAxis>
								<!--3 Axes for translations are listed next.-->
								<TransformAxis name="translation1">
									<!--Rotation or translation axis for the transform.-->
									<axis>1 0 0</axis>
									<!--Transform function of the generalized coordinates used to        represent the amount of transformation along a specified axis.-->
									<function>
										<MultiplierFunction>
											<function>
												<Constant>
													<value>0</value>
												</Constant>
											</function>
											<scale>0.00085</scale>
										</MultiplierFunction>
									</function>
								</TransformAxis>
								<TransformAxis name="translation2">
									<!--Rotation or translation axis for the transform.-->
									<axis>0 1 0</axis>
									<!--Transform function of the generalized coordinates used to        represent the amount of transformation along a specified axis.-->
									<function>
										<MultiplierFunction>
											<function>
												<Constant>
													<value>0</value>
												</Constant>
											</function>
											<scale>0.00085</scale>
										</MultiplierFunction>
									</function>
								</TransformAxis>
								<TransformAxis name="translation3">
									<!--Rotation or translation axis for the transform.-->
									<axis>0 0 1</axis>
									<!--Transform function of the generalized coordinates used to        represent the amount of transformation along a specified axis.-->
									<function>
										<MultiplierFunction>
											<function>
												<Constant>
													<value>0</value>
												</Constant>
											</function>
											<scale>0.00085</scale>
										</MultiplierFunction>
									</function>
								</TransformAxis>
							</SpatialTransform>
						</CustomJoint>
					</Joint>
					<VisibleObject>
						<!--Set of geometry files and associated attributes, allow .vtp, .stl, .obj-->
						<GeometrySet>
							<objects>
								<DisplayGeometry>
									<!--Name of geometry file .vtp, .stl, .obj-->
									<geometry_file>radius.vtp</geometry_file>
									<!--Color used to display the geometry when visible-->
									<color> 1 1 1</color>
									<!--Name of texture file .jpg, .bmp-->
									<texture_file />
									<!--in body transform specified as 3 rotations (rad) followed by 3 translations rX rY rZ tx ty tz-->
									<transform> 0 0 0 0 0 0</transform>
									<!--Three scale factors for display purposes: scaleX scaleY scaleZ-->
									<scale_factors> 1 1 1</scale_factors>
									<!--Display Pref. 0:Hide 1:Wire 3:Flat 4:Shaded-->
									<display_preference>1</display_preference>
									<!--Display opacity between 0.0 and 1.0-->
									<opacity>1</opacity>
								</DisplayGeometry>
							</objects>
							<groups />
						</GeometrySet>
						<!--Three scale factors for display purposes: scaleX scaleY scaleZ-->
						<scale_factors> 0.00082 0.00082 0.00082</scale_factors>
						<!--transform relative to owner specified as 3 rotations (rad) followed by 3 translations rX rY rZ tx ty tz-->
						<transform> 0 0 0 0 0 0</transform>
						<!--Whether to show a coordinate frame-->
						<show_axes>false</show_axes>
						<!--Display Pref. 0:Hide 1:Wire 3:Flat 4:Shaded Can be overriden for individual geometries-->
						<display_preference>1</display_preference>
					</VisibleObject>
					<WrapObjectSet>
						<objects />
						<groups />
					</WrapObjectSet>
				</Body>
				<Body name="palm">
					<mass>0.063</mass>
					<mass_center> 0 -0.024 0</mass_center>
					<inertia_xx>0.0001</inertia_xx>
					<inertia_yy>2.8e-005</inertia_yy>
					<inertia_zz>0.0001</inertia_zz>
					<inertia_xy>0</inertia_xy>
					<inertia_xz>0</inertia_xz>
					<inertia_yz>0</inertia_yz>
					<!--Joint that connects this body with the parent body.-->
					<Joint>
						<CustomJoint name="wrist">
							<!--Name of the parent body to which this joint connects its owner body.-->
							<parent_body>radius</parent_body>
							<!--Location of the joint in the parent body specified in the parent reference frame. Default is (0,0,0).-->
							<location_in_parent>0.00574 -0.10824 -0.00123</location_in_parent>
							<!--Orientation of the joint in the parent body specified in the parent reference frame. Euler XYZ body-fixed rotation angles are used to express the orientation. Default is (0,0,0).-->
							<orientation_in_parent>0 0 0</orientation_in_parent>
							<!--Location of the joint in the child body specified in the child reference frame. For SIMM models, this vector is always the zero vector (i.e., the body reference frame coincides with the joint). -->
							<location>0 0 0</location>
							<!--Orientation of the joint in the owing body specified in the owning body reference frame.  Euler XYZ body-fixed rotation angles are used to express the orientation. -->
							<orientation>0 0 0</orientation>
							<!--Set holding the generalized coordinates (q's) that parmeterize this joint.-->
							<CoordinateSet>
								<objects>
									<Coordinate name="wrist_flexion">
										<!--Coordinate can describe rotational, translational, or coupled motion. Defaults to rotational.-->
										<motion_type>rotational</motion_type>
										<!--The value of this coordinate before any value has been set. Rotational coordinate value is in radians and Translational in meters.-->
										<default_value>-0.0916297857297023</default_value>
										<!--The minimum and maximum values that the coordinate can range between. Rotational coordinate range in radians and Translational in meters.-->
										<range>-1.308996938996 1.570796326795</range>
										<!--Flag indicating whether or not the values of the coordinates should be limited to the range, above.-->
										<clamped>true</clamped>
										<!--Flag indicating whether or not the values of the coordinates should be constrained to the current (e.g. default) value, above.-->
										<locked>true</locked>
										<!--Flag indicating whether or not the values of the coordinates should be prescribed according to the function above. It is ignored if the no prescribed function is specified.-->
										<prescribed>false</prescribed>
									</Coordinate>
									<Coordinate name="wrist_abduction">
										<!--Coordinate can describe rotational, translational, or coupled motion. Defaults to rotational.-->
										<motion_type>rotational</motion_type>
										<!--The value of this coordinate before any value has been set. Rotational coordinate value is in radians and Translational in meters.-->
										<default_value>0.0196525706694002</default_value>
										<!--The minimum and maximum values that the coordinate can range between. Rotational coordinate range in radians and Translational in meters.-->
										<range>-1.047197551197 0.785398163397</range>
										<!--Flag indicating whether or not the values of the coordinates should be limited to the range, above.-->
										<clamped>true</clamped>
										<!--Flag indicating whether or not the values of the coordinates should be constrained to the current (e.g. default) value, above.-->
										<locked>true</locked>
										<!--Flag indicating whether or not the values of the coordinates should be prescribed according to the function above. It is ignored if the no prescribed function is specified.-->
										<prescribed>false</prescribed>
									</Coordinate>
								</objects>
								<groups />
							</CoordinateSet>
							<!--Whether the joint transform defines parent->child or child->parent.-->
							<reverse>false</reverse>
							<!--Defines how the child body moves with respect to the parent as a function of the generalized coordinates.-->
							<SpatialTransform>
								<!--3 Axes for rotations are listed first.-->
								<TransformAxis name="rotation1">
									<!--Names of the coordinates that serve as the independent variables         of the transform function.-->
									<coordinates>wrist_flexion</coordinates>
									<!--Rotation or translation axis for the transform.-->
									<axis>1 0 0</axis>
									<!--Transform function of the generalized coordinates used to        represent the amount of transformation along a specified axis.-->
									<function>
										<LinearFunction>
											<coefficients> 1 0</coefficients>
										</LinearFunction>
									</function>
								</TransformAxis>
								<TransformAxis name="rotation2">
									<!--Rotation or translation axis for the transform.-->
									<axis>0 1 0</axis>
									<!--Transform function of the generalized coordinates used to        represent the amount of transformation along a specified axis.-->
									<function>
										<Constant>
											<value>0</value>
										</Constant>
									</function>
								</TransformAxis>
								<TransformAxis name="rotation3">
									<!--Names of the coordinates that serve as the independent variables         of the transform function.-->
									<coordinates>wrist_abduction</coordinates>
									<!--Rotation or translation axis for the transform.-->
									<axis>0 0 1</axis>
									<!--Transform function of the generalized coordinates used to        represent the amount of transformation along a specified axis.-->
									<function>
										<LinearFunction>
											<coefficients> 1 0</coefficients>
										</LinearFunction>
									</function>
								</TransformAxis>
								<!--3 Axes for translations are listed next.-->
								<TransformAxis name="translation1">
									<!--Rotation or translation axis for the transform.-->
									<axis>1 0 0</axis>
									<!--Transform function of the generalized coordinates used to        represent the amount of transformation along a specified axis.-->
									<function>
										<MultiplierFunction>
											<function>
												<Constant>
													<value>0</value>
												</Constant>
											</function>
											<scale>0.00082</scale>
										</MultiplierFunction>
									</function>
								</TransformAxis>
								<TransformAxis name="translation2">
									<!--Rotation or translation axis for the transform.-->
									<axis>0 1 0</axis>
									<!--Transform function of the generalized coordinates used to        represent the amount of transformation along a specified axis.-->
									<function>
										<MultiplierFunction>
											<function>
												<Constant>
													<value>0</value>
												</Constant>
											</function>
											<scale>0.00082</scale>
										</MultiplierFunction>
									</function>
								</TransformAxis>
								<TransformAxis name="translation3">
									<!--Rotation or translation axis for the transform.-->
									<axis>0 0 1</axis>
									<!--Transform function of the generalized coordinates used to        represent the amount of transformation along a specified axis.-->
									<function>
										<MultiplierFunction>
											<function>
												<Constant>
													<value>0</value>
												</Constant>
											</function>
											<scale>0.00082</scale>
										</MultiplierFunction>
									</function>
								</TransformAxis>
							</SpatialTransform>
						</CustomJoint>
					</Joint>
					<VisibleObject>
						<!--Set of geometry files and associated attributes, allow .vtp, .stl, .obj-->
						<GeometrySet>
							<objects>
								<DisplayGeometry>
									<!--Name of geometry file .vtp, .stl, .obj-->
									<geometry_file>palm.obj</geometry_file>
									<!--Color used to display the geometry when visible-->
									<color> 1 1 1</color>
									<!--Name of texture file .jpg, .bmp-->
									<texture_file />
									<!--in body transform specified as 3 rotations (rad) followed by 3 translations rX rY rZ tx ty tz-->
									<transform> 0 0 0 0 0 0</transform>
									<!--Three scale factors for display purposes: scaleX scaleY scaleZ-->
									<scale_factors> 1 1 1</scale_factors>
									<!--Display Pref. 0:Hide 1:Wire 3:Flat 4:Shaded-->
									<display_preference>1</display_preference>
									<!--Display opacity between 0.0 and 1.0-->
									<opacity>1</opacity>
								</DisplayGeometry>
							</objects>
							<groups />
						</GeometrySet>
						<!--Three scale factors for display purposes: scaleX scaleY scaleZ-->
						<scale_factors> 0.00073 0.00073 0.00073</scale_factors>
						<!--transform relative to owner specified as 3 rotations (rad) followed by 3 translations rX rY rZ tx ty tz-->
						<transform> 0 0 0 0 0 0</transform>
						<!--Whether to show a coordinate frame-->
						<show_axes>false</show_axes>
						<!--Display Pref. 0:Hide 1:Wire 3:Flat 4:Shaded Can be overriden for individual geometries-->
						<display_preference>1</display_preference>
					</VisibleObject>
					<WrapObjectSet>
						<objects>
							<WrapTorus name="ring">
								<!--Display Pref. 0:Hide 1:Wire 3:Flat 4:Shaded-->
								<display_preference>1</display_preference>
								<!--Display Color-->
								<color>0.3843 0.7412 0.098</color>
								<xyz_body_rotation> 1.57 0 0</xyz_body_rotation>
								<translation> 0.001 -0.024 0.001</translation>
								<active>true</active>
								<quadrant>all</quadrant>
								<VisibleObject>
									<!--Set of geometry files and associated attributes, allow .vtp, .stl, .obj-->
									<GeometrySet>
										<objects />
										<groups />
									</GeometrySet>
									<!--Three scale factors for display purposes: scaleX scaleY scaleZ-->
									<scale_factors> 1 1 1</scale_factors>
									<!--transform relative to owner specified as 3 rotations (rad) followed by 3 translations rX rY rZ tx ty tz-->
									<transform> 1.57 0 0 0.001 -0.024 0.001</transform>
									<!--Whether to show a coordinate frame-->
									<show_axes>false</show_axes>
									<!--Display Pref. 0:Hide 1:Wire 3:Flat 4:Shaded Can be overriden for individual geometries-->
									<display_preference>0</display_preference>
								</VisibleObject>
								<inner_radius>0.002</inner_radius>
								<outer_radius>0.003</outer_radius>
							</WrapTorus>
							<WrapCylinder name="knuckles">
								<!--Display Pref. 0:Hide 1:Wire 3:Flat 4:Shaded-->
								<display_preference>4</display_preference>
								<!--Display Color-->
								<color>0.3843 0.7412 0.098</color>
								<xyz_body_rotation> 0 1.57 0</xyz_body_rotation>
								<translation> 0.0015 -0.029 0.003</translation>
								<active>true</active>
								<quadrant>all</quadrant>
								<VisibleObject>
									<!--Set of geometry files and associated attributes, allow .vtp, .stl, .obj-->
									<GeometrySet>
										<objects />
										<groups />
									</GeometrySet>
									<!--Three scale factors for display purposes: scaleX scaleY scaleZ-->
									<scale_factors> 1 1 1</scale_factors>
									<!--transform relative to owner specified as 3 rotations (rad) followed by 3 translations rX rY rZ tx ty tz-->
									<transform> 0 1.57 0 0.0015 -0.029 0.003</transform>
									<!--Whether to show a coordinate frame-->
									<show_axes>false</show_axes>
									<!--Display Pref. 0:Hide 1:Wire 3:Flat 4:Shaded Can be overriden for individual geometries-->
									<display_preference>0</display_preference>
								</VisibleObject>
								<radius>0.004</radius>
								<length>0.005</length>
							</WrapCylinder>
						</objects>
						<groups />
					</WrapObjectSet>
				</Body>
				<Body name="fingers">
					<mass>0.01</mass>
					<mass_center> 0 -0.024 0</mass_center>
					<inertia_xx>0.0001</inertia_xx>
					<inertia_yy>2.8e-005</inertia_yy>
					<inertia_zz>0.0001</inertia_zz>
					<inertia_xy>0</inertia_xy>
					<inertia_xz>0</inertia_xz>
					<inertia_yz>0</inertia_yz>
					<!--Joint that connects this body with the parent body.-->
					<Joint>
						<CustomJoint name="fingers">
							<!--Name of the parent body to which this joint connects its owner body.-->
							<parent_body>palm</parent_body>
							<!--Location of the joint in the parent body specified in the parent reference frame. Default is (0,0,0).-->
							<location_in_parent>0 -0.027 0</location_in_parent>
							<!--Orientation of the joint in the parent body specified in the parent reference frame. Euler XYZ body-fixed rotation angles are used to express the orientation. Default is (0,0,0).-->
							<orientation_in_parent>0 0 0</orientation_in_parent>
							<!--Location of the joint in the child body specified in the child reference frame. For SIMM models, this vector is always the zero vector (i.e., the body reference frame coincides with the joint). -->
							<location>0 -0.027 0</location>
							<!--Orientation of the joint in the owing body specified in the owning body reference frame.  Euler XYZ body-fixed rotation angles are used to express the orientation. -->
							<orientation>0 0 0</orientation>
							<!--Set holding the generalized coordinates (q's) that parmeterize this joint.-->
							<CoordinateSet>
								<objects>
									<Coordinate name="fingers_flexion">
										<!--Coordinate can describe rotational, translational, or coupled motion. Defaults to rotational.-->
										<motion_type>rotational</motion_type>
										<!--The value of this coordinate before any value has been set. Rotational coordinate value is in radians and Translational in meters.-->
										<default_value>-0.17821090551844</default_value>
										<!--The minimum and maximum values that the coordinate can range between. Rotational coordinate range in radians and Translational in meters.-->
										<range>-0.3 1.570796326795</range>
										<!--Flag indicating whether or not the values of the coordinates should be limited to the range, above.-->
										<clamped>true</clamped>
										<!--Flag indicating whether or not the values of the coordinates should be constrained to the current (e.g. default) value, above.-->
										<locked>false</locked>
										<!--Flag indicating whether or not the values of the coordinates should be prescribed according to the function above. It is ignored if the no prescribed function is specified.-->
										<prescribed>false</prescribed>
									</Coordinate>
								</objects>
								<groups />
							</CoordinateSet>
							<!--Whether the joint transform defines parent->child or child->parent.-->
							<reverse>false</reverse>
							<!--Defines how the child body moves with respect to the parent as a function of the generalized coordinates.-->
							<SpatialTransform>
								<!--3 Axes for rotations are listed first.-->
								<TransformAxis name="rotation1">
									<!--Names of the coordinates that serve as the independent variables         of the transform function.-->
									<coordinates>fingers_flexion</coordinates>
									<!--Rotation or translation axis for the transform.-->
									<axis>1 0 0</axis>
									<!--Transform function of the generalized coordinates used to        represent the amount of transformation along a specified axis.-->
									<function>
										<LinearFunction>
											<coefficients> 1 0</coefficients>
										</LinearFunction>
									</function>
								</TransformAxis>
								<TransformAxis name="rotation2">
									<!--Rotation or translation axis for the transform.-->
									<axis>0 1 0</axis>
									<!--Transform function of the generalized coordinates used to        represent the amount of transformation along a specified axis.-->
									<function>
										<Constant>
											<value>0</value>
										</Constant>
									</function>
								</TransformAxis>
								<TransformAxis name="rotation3">
									<!--Rotation or translation axis for the transform.-->
									<axis>0 0 1</axis>
									<!--Transform function of the generalized coordinates used to        represent the amount of transformation along a specified axis.-->
									<function>
										<LinearFunction>
											<coefficients> 0</coefficients>
										</LinearFunction>
									</function>
								</TransformAxis>
								<!--3 Axes for translations are listed next.-->
								<TransformAxis name="translation1">
									<!--Rotation or translation axis for the transform.-->
									<axis>1 0 0</axis>
									<!--Transform function of the generalized coordinates used to        represent the amount of transformation along a specified axis.-->
									<function>
										<MultiplierFunction>
											<function>
												<Constant>
													<value>0</value>
												</Constant>
											</function>
											<scale>0.00082</scale>
										</MultiplierFunction>
									</function>
								</TransformAxis>
								<TransformAxis name="translation2">
									<!--Rotation or translation axis for the transform.-->
									<axis>0 1 0</axis>
									<!--Transform function of the generalized coordinates used to        represent the amount of transformation along a specified axis.-->
									<function>
										<MultiplierFunction>
											<function>
												<Constant>
													<value>0</value>
												</Constant>
											</function>
											<scale>0.00082</scale>
										</MultiplierFunction>
									</function>
								</TransformAxis>
								<TransformAxis name="translation3">
									<!--Rotation or translation axis for the transform.-->
									<axis>0 0 1</axis>
									<!--Transform function of the generalized coordinates used to        represent the amount of transformation along a specified axis.-->
									<function>
										<MultiplierFunction>
											<function>
												<Constant>
													<value>0</value>
												</Constant>
											</function>
											<scale>0.00082</scale>
										</MultiplierFunction>
									</function>
								</TransformAxis>
							</SpatialTransform>
						</CustomJoint>
					</Joint>
					<VisibleObject>
						<!--Set of geometry files and associated attributes, allow .vtp, .stl, .obj-->
						<GeometrySet>
							<objects>
								<DisplayGeometry>
									<!--Name of geometry file .vtp, .stl, .obj-->
									<geometry_file>fingers.obj</geometry_file>
									<!--Color used to display the geometry when visible-->
									<color> 1 1 1</color>
									<!--Name of texture file .jpg, .bmp-->
									<texture_file />
									<!--in body transform specified as 3 rotations (rad) followed by 3 translations rX rY rZ tx ty tz-->
									<transform> 0 0 0 0 0 0</transform>
									<!--Three scale factors for display purposes: scaleX scaleY scaleZ-->
									<scale_factors> 1 1 1</scale_factors>
									<!--Display Pref. 0:Hide 1:Wire 3:Flat 4:Shaded-->
									<display_preference>1</display_preference>
									<!--Display opacity between 0.0 and 1.0-->
									<opacity>1</opacity>
								</DisplayGeometry>
							</objects>
							<groups />
						</GeometrySet>
						<!--Three scale factors for display purposes: scaleX scaleY scaleZ-->
						<scale_factors> 0.00073 0.00073 0.00073</scale_factors>
						<!--transform relative to owner specified as 3 rotations (rad) followed by 3 translations rX rY rZ tx ty tz-->
						<transform> 0 0 0 0 0 0</transform>
						<!--Whether to show a coordinate frame-->
						<show_axes>true</show_axes>
						<!--Display Pref. 0:Hide 1:Wire 3:Flat 4:Shaded Can be overriden for individual geometries-->
						<display_preference>1</display_preference>
					</VisibleObject>
					<WrapObjectSet>
						<objects />
						<groups />
					</WrapObjectSet>
				</Body>
			</objects>
			<groups />
		</BodySet>
		<!--Constraints in the model.-->
		<ConstraintSet>
			<objects />
			<groups />
		</ConstraintSet>
		<!--Forces in the model.-->
		<ForceSet>
			<objects>
				<CoordinateLimitForce name="shoulder_adduction_ligaments">
					<!--Flag indicating whether the force is disabled or not. Disabled means that the force is not active in subsequent dynamics realizations.-->
					<isDisabled>false</isDisabled>
					<!--Coordinate (name) to be limited.-->
					<coordinate>shoulder_adduction</coordinate>
					<!--Stiffness of the passive limit force when coordinate exceeds upper limit. Note, rotational stiffness expected in N*m/degree.-->
					<upper_stiffness>100</upper_stiffness>
					<!--The upper limit of the coordinate range of motion (rotations in degrees).-->
					<upper_limit>50</upper_limit>
					<!--Stiffness of the passive limit force when coordinate exceeds lower limit. Note, rotational stiffness expected in N*m/degree.-->
					<lower_stiffness>100</lower_stiffness>
					<!--The lower limit of the coordinate range of motion (rotations in degrees).-->
					<lower_limit>-100</lower_limit>
					<!--Damping factor on the coordinate's speed applied only when limit is exceeded. For translational has units N/(m/s) and rotational has Nm/(degree/s)-->
					<damping>0</damping>
					<!--Transition region width in the units of the coordinate (rotations in degrees). Dictates the transition from zero to constant stiffness as coordinate exceeds its limit.-->
					<transition>542.8423</transition>
				</CoordinateLimitForce>
				<CoordinateLimitForce name="shoulder_adduction_damping">
					<!--Flag indicating whether the force is disabled or not. Disabled means that the force is not active in subsequent dynamics realizations.-->
					<isDisabled>false</isDisabled>
					<!--Coordinate (name) to be limited.-->
					<coordinate>shoulder_adduction</coordinate>
					<!--Stiffness of the passive limit force when coordinate exceeds upper limit. Note, rotational stiffness expected in N*m/degree.-->
					<upper_stiffness>1e-008</upper_stiffness>
					<!--The upper limit of the coordinate range of motion (rotations in degrees).-->
					<upper_limit>190</upper_limit>
					<!--Stiffness of the passive limit force when coordinate exceeds lower limit. Note, rotational stiffness expected in N*m/degree.-->
					<lower_stiffness>1e-008</lower_stiffness>
					<!--The lower limit of the coordinate range of motion (rotations in degrees).-->
					<lower_limit>190</lower_limit>
					<!--Damping factor on the coordinate's speed applied only when limit is exceeded. For translational has units N/(m/s) and rotational has Nm/(degree/s)-->
					<damping>0.0001745</damping>
					<!--Transition region width in the units of the coordinate (rotations in degrees). Dictates the transition from zero to constant stiffness as coordinate exceeds its limit.-->
					<transition>1</transition>
				</CoordinateLimitForce>
				<CoordinateLimitForce name="shoulder_flexion_ligaments">
					<!--Flag indicating whether the force is disabled or not. Disabled means that the force is not active in subsequent dynamics realizations.-->
					<isDisabled>false</isDisabled>
					<!--Coordinate (name) to be limited.-->
					<coordinate>shoulder_flexion</coordinate>
					<!--Stiffness of the passive limit force when coordinate exceeds upper limit. Note, rotational stiffness expected in N*m/degree.-->
					<upper_stiffness>100</upper_stiffness>
					<!--The upper limit of the coordinate range of motion (rotations in degrees).-->
					<upper_limit>90</upper_limit>
					<!--Stiffness of the passive limit force when coordinate exceeds lower limit. Note, rotational stiffness expected in N*m/degree.-->
					<lower_stiffness>100</lower_stiffness>
					<!--The lower limit of the coordinate range of motion (rotations in degrees).-->
					<lower_limit>-75</lower_limit>
					<!--Damping factor on the coordinate's speed applied only when limit is exceeded. For translational has units N/(m/s) and rotational has Nm/(degree/s)-->
					<damping>0</damping>
					<!--Transition region width in the units of the coordinate (rotations in degrees). Dictates the transition from zero to constant stiffness as coordinate exceeds its limit.-->
					<transition>545.4471</transition>
				</CoordinateLimitForce>
				<CoordinateLimitForce name="shoulder_flexion_damping">
					<!--Flag indicating whether the force is disabled or not. Disabled means that the force is not active in subsequent dynamics realizations.-->
					<isDisabled>false</isDisabled>
					<!--Coordinate (name) to be limited.-->
					<coordinate>shoulder_flexion</coordinate>
					<!--Stiffness of the passive limit force when coordinate exceeds upper limit. Note, rotational stiffness expected in N*m/degree.-->
					<upper_stiffness>1e-008</upper_stiffness>
					<!--The upper limit of the coordinate range of motion (rotations in degrees).-->
					<upper_limit>190</upper_limit>
					<!--Stiffness of the passive limit force when coordinate exceeds lower limit. Note, rotational stiffness expected in N*m/degree.-->
					<lower_stiffness>1e-008</lower_stiffness>
					<!--The lower limit of the coordinate range of motion (rotations in degrees).-->
					<lower_limit>190</lower_limit>
					<!--Damping factor on the coordinate's speed applied only when limit is exceeded. For translational has units N/(m/s) and rotational has Nm/(degree/s)-->
					<damping>0.0001745</damping>
					<!--Transition region width in the units of the coordinate (rotations in degrees). Dictates the transition from zero to constant stiffness as coordinate exceeds its limit.-->
					<transition>1</transition>
				</CoordinateLimitForce>
				<CoordinateLimitForce name="shoulder_rotation_ligaments">
					<!--Flag indicating whether the force is disabled or not. Disabled means that the force is not active in subsequent dynamics realizations.-->
					<isDisabled>false</isDisabled>
					<!--Coordinate (name) to be limited.-->
					<coordinate>shoulder_rotation</coordinate>
					<!--Stiffness of the passive limit force when coordinate exceeds upper limit. Note, rotational stiffness expected in N*m/degree.-->
					<upper_stiffness>100</upper_stiffness>
					<!--The upper limit of the coordinate range of motion (rotations in degrees).-->
					<upper_limit>90</upper_limit>
					<!--Stiffness of the passive limit force when coordinate exceeds lower limit. Note, rotational stiffness expected in N*m/degree.-->
					<lower_stiffness>100</lower_stiffness>
					<!--The lower limit of the coordinate range of motion (rotations in degrees).-->
					<lower_limit>-80</lower_limit>
					<!--Damping factor on the coordinate's speed applied only when limit is exceeded. For translational has units N/(m/s) and rotational has Nm/(degree/s)-->
					<damping>0</damping>
					<!--Transition region width in the units of the coordinate (rotations in degrees). Dictates the transition from zero to constant stiffness as coordinate exceeds its limit.-->
					<transition>485.466</transition>
				</CoordinateLimitForce>
				<CoordinateLimitForce name="shoulder_rotation_damping">
					<!--Flag indicating whether the force is disabled or not. Disabled means that the force is not active in subsequent dynamics realizations.-->
					<isDisabled>false</isDisabled>
					<!--Coordinate (name) to be limited.-->
					<coordinate>shoulder_rotation</coordinate>
					<!--Stiffness of the passive limit force when coordinate exceeds upper limit. Note, rotational stiffness expected in N*m/degree.-->
					<upper_stiffness>1e-008</upper_stiffness>
					<!--The upper limit of the coordinate range of motion (rotations in degrees).-->
					<upper_limit>190</upper_limit>
					<!--Stiffness of the passive limit force when coordinate exceeds lower limit. Note, rotational stiffness expected in N*m/degree.-->
					<lower_stiffness>1e-008</lower_stiffness>
					<!--The lower limit of the coordinate range of motion (rotations in degrees).-->
					<lower_limit>190</lower_limit>
					<!--Damping factor on the coordinate's speed applied only when limit is exceeded. For translational has units N/(m/s) and rotational has Nm/(degree/s)-->
					<damping>0.0001745</damping>
					<!--Transition region width in the units of the coordinate (rotations in degrees). Dictates the transition from zero to constant stiffness as coordinate exceeds its limit.-->
					<transition>1</transition>
				</CoordinateLimitForce>
				<CoordinateLimitForce name="elbow_flexion_ligaments">
					<!--Flag indicating whether the force is disabled or not. Disabled means that the force is not active in subsequent dynamics realizations.-->
					<isDisabled>false</isDisabled>
					<!--Coordinate (name) to be limited.-->
					<coordinate>elbow_flexion</coordinate>
					<!--Stiffness of the passive limit force when coordinate exceeds upper limit. Note, rotational stiffness expected in N*m/degree.-->
					<upper_stiffness>0.3037</upper_stiffness>
					<!--The upper limit of the coordinate range of motion (rotations in degrees).-->
					<upper_limit>140</upper_limit>
					<!--Stiffness of the passive limit force when coordinate exceeds lower limit. Note, rotational stiffness expected in N*m/degree.-->
					<lower_stiffness>100</lower_stiffness>
					<!--The lower limit of the coordinate range of motion (rotations in degrees).-->
					<lower_limit>20</lower_limit>
					<!--Damping factor on the coordinate's speed applied only when limit is exceeded. For translational has units N/(m/s) and rotational has Nm/(degree/s)-->
					<damping>0</damping>
					<!--Transition region width in the units of the coordinate (rotations in degrees). Dictates the transition from zero to constant stiffness as coordinate exceeds its limit.-->
					<transition>139.5813</transition>
				</CoordinateLimitForce>
				<CoordinateLimitForce name="elbow_flexion_damping">
					<!--Flag indicating whether the force is disabled or not. Disabled means that the force is not active in subsequent dynamics realizations.-->
					<isDisabled>false</isDisabled>
					<!--Coordinate (name) to be limited.-->
					<coordinate>elbow_flexion</coordinate>
					<!--Stiffness of the passive limit force when coordinate exceeds upper limit. Note, rotational stiffness expected in N*m/degree.-->
					<upper_stiffness>1e-008</upper_stiffness>
					<!--The upper limit of the coordinate range of motion (rotations in degrees).-->
					<upper_limit>190</upper_limit>
					<!--Stiffness of the passive limit force when coordinate exceeds lower limit. Note, rotational stiffness expected in N*m/degree.-->
					<lower_stiffness>1e-008</lower_stiffness>
					<!--The lower limit of the coordinate range of motion (rotations in degrees).-->
					<lower_limit>190</lower_limit>
					<!--Damping factor on the coordinate's speed applied only when limit is exceeded. For translational has units N/(m/s) and rotational has Nm/(degree/s)-->
					<damping>0.0001745</damping>
					<!--Transition region width in the units of the coordinate (rotations in degrees). Dictates the transition from zero to constant stiffness as coordinate exceeds its limit.-->
					<transition>1</transition>
				</CoordinateLimitForce>
				<CoordinateLimitForce name="radial_pronation_ligaments">
					<!--Flag indicating whether the force is disabled or not. Disabled means that the force is not active in subsequent dynamics realizations.-->
					<isDisabled>false</isDisabled>
					<!--Coordinate (name) to be limited.-->
					<coordinate>radial_pronation</coordinate>
					<!--Stiffness of the passive limit force when coordinate exceeds upper limit. Note, rotational stiffness expected in N*m/degree.-->
					<upper_stiffness>50</upper_stiffness>
					<!--The upper limit of the coordinate range of motion (rotations in degrees).-->
					<upper_limit>90</upper_limit>
					<!--Stiffness of the passive limit force when coordinate exceeds lower limit. Note, rotational stiffness expected in N*m/degree.-->
					<lower_stiffness>50</lower_stiffness>
					<!--The lower limit of the coordinate range of motion (rotations in degrees).-->
					<lower_limit>-90</lower_limit>
					<!--Damping factor on the coordinate's speed applied only when limit is exceeded. For translational has units N/(m/s) and rotational has Nm/(degree/s)-->
					<damping>0</damping>
					<!--Transition region width in the units of the coordinate (rotations in degrees). Dictates the transition from zero to constant stiffness as coordinate exceeds its limit.-->
					<transition>430.1186</transition>
				</CoordinateLimitForce>
				<CoordinateLimitForce name="radial_pronation_damping">
					<!--Flag indicating whether the force is disabled or not. Disabled means that the force is not active in subsequent dynamics realizations.-->
					<isDisabled>false</isDisabled>
					<!--Coordinate (name) to be limited.-->
					<coordinate>radial_pronation</coordinate>
					<!--Stiffness of the passive limit force when coordinate exceeds upper limit. Note, rotational stiffness expected in N*m/degree.-->
					<upper_stiffness>1e-008</upper_stiffness>
					<!--The upper limit of the coordinate range of motion (rotations in degrees).-->
					<upper_limit>190</upper_limit>
					<!--Stiffness of the passive limit force when coordinate exceeds lower limit. Note, rotational stiffness expected in N*m/degree.-->
					<lower_stiffness>1e-008</lower_stiffness>
					<!--The lower limit of the coordinate range of motion (rotations in degrees).-->
					<lower_limit>190</lower_limit>
					<!--Damping factor on the coordinate's speed applied only when limit is exceeded. For translational has units N/(m/s) and rotational has Nm/(degree/s)-->
					<damping>0.0001745</damping>
					<!--Transition region width in the units of the coordinate (rotations in degrees). Dictates the transition from zero to constant stiffness as coordinate exceeds its limit.-->
					<transition>1</transition>
				</CoordinateLimitForce>
				<CoordinateLimitForce name="wrist_abduction_ligaments">
					<!--Flag indicating whether the force is disabled or not. Disabled means that the force is not active in subsequent dynamics realizations.-->
					<isDisabled>false</isDisabled>
					<!--Coordinate (name) to be limited.-->
					<coordinate>wrist_abduction</coordinate>
					<!--Stiffness of the passive limit force when coordinate exceeds upper limit. Note, rotational stiffness expected in N*m/degree.-->
					<upper_stiffness>52.5961</upper_stiffness>
					<!--The upper limit of the coordinate range of motion (rotations in degrees).-->
					<upper_limit>45</upper_limit>
					<!--Stiffness of the passive limit force when coordinate exceeds lower limit. Note, rotational stiffness expected in N*m/degree.-->
					<lower_stiffness>487.176</lower_stiffness>
					<!--The lower limit of the coordinate range of motion (rotations in degrees).-->
					<lower_limit>-60</lower_limit>
					<!--Damping factor on the coordinate's speed applied only when limit is exceeded. For translational has units N/(m/s) and rotational has Nm/(degree/s)-->
					<damping>0</damping>
					<!--Transition region width in the units of the coordinate (rotations in degrees). Dictates the transition from zero to constant stiffness as coordinate exceeds its limit.-->
					<transition>39.1586</transition>
				</CoordinateLimitForce>
				<CoordinateLimitForce name="wrist_abduction_damping">
					<!--Flag indicating whether the force is disabled or not. Disabled means that the force is not active in subsequent dynamics realizations.-->
					<isDisabled>false</isDisabled>
					<!--Coordinate (name) to be limited.-->
					<coordinate>wrist_abduction</coordinate>
					<!--Stiffness of the passive limit force when coordinate exceeds upper limit. Note, rotational stiffness expected in N*m/degree.-->
					<upper_stiffness>1e-008</upper_stiffness>
					<!--The upper limit of the coordinate range of motion (rotations in degrees).-->
					<upper_limit>190</upper_limit>
					<!--Stiffness of the passive limit force when coordinate exceeds lower limit. Note, rotational stiffness expected in N*m/degree.-->
					<lower_stiffness>1e-008</lower_stiffness>
					<!--The lower limit of the coordinate range of motion (rotations in degrees).-->
					<lower_limit>190</lower_limit>
					<!--Damping factor on the coordinate's speed applied only when limit is exceeded. For translational has units N/(m/s) and rotational has Nm/(degree/s)-->
					<damping>0.0001745</damping>
					<!--Transition region width in the units of the coordinate (rotations in degrees). Dictates the transition from zero to constant stiffness as coordinate exceeds its limit.-->
					<transition>1</transition>
				</CoordinateLimitForce>
				<CoordinateLimitForce name="wrist_flexion_ligaments">
					<!--Flag indicating whether the force is disabled or not. Disabled means that the force is not active in subsequent dynamics realizations.-->
					<isDisabled>false</isDisabled>
					<!--Coordinate (name) to be limited.-->
					<coordinate>wrist_flexion</coordinate>
					<!--Stiffness of the passive limit force when coordinate exceeds upper limit. Note, rotational stiffness expected in N*m/degree.-->
					<upper_stiffness>200</upper_stiffness>
					<!--The upper limit of the coordinate range of motion (rotations in degrees).-->
					<upper_limit>60</upper_limit>
					<!--Stiffness of the passive limit force when coordinate exceeds lower limit. Note, rotational stiffness expected in N*m/degree.-->
					<lower_stiffness>135.3232</lower_stiffness>
					<!--The lower limit of the coordinate range of motion (rotations in degrees).-->
					<lower_limit>-60</lower_limit>
					<!--Damping factor on the coordinate's speed applied only when limit is exceeded. For translational has units N/(m/s) and rotational has Nm/(degree/s)-->
					<damping>0</damping>
					<!--Transition region width in the units of the coordinate (rotations in degrees). Dictates the transition from zero to constant stiffness as coordinate exceeds its limit.-->
					<transition>92.916</transition>
				</CoordinateLimitForce>
				<CoordinateLimitForce name="wrist_flexion_damping">
					<!--Flag indicating whether the force is disabled or not. Disabled means that the force is not active in subsequent dynamics realizations.-->
					<isDisabled>false</isDisabled>
					<!--Coordinate (name) to be limited.-->
					<coordinate>wrist_flexion</coordinate>
					<!--Stiffness of the passive limit force when coordinate exceeds upper limit. Note, rotational stiffness expected in N*m/degree.-->
					<upper_stiffness>1e-008</upper_stiffness>
					<!--The upper limit of the coordinate range of motion (rotations in degrees).-->
					<upper_limit>190</upper_limit>
					<!--Stiffness of the passive limit force when coordinate exceeds lower limit. Note, rotational stiffness expected in N*m/degree.-->
					<lower_stiffness>1e-008</lower_stiffness>
					<!--The lower limit of the coordinate range of motion (rotations in degrees).-->
					<lower_limit>190</lower_limit>
					<!--Damping factor on the coordinate's speed applied only when limit is exceeded. For translational has units N/(m/s) and rotational has Nm/(degree/s)-->
					<damping>4.3633e-005</damping>
					<!--Transition region width in the units of the coordinate (rotations in degrees). Dictates the transition from zero to constant stiffness as coordinate exceeds its limit.-->
					<transition>1</transition>
				</CoordinateLimitForce>
				<CoordinateLimitForce name="fingers_flexion_ligaments">
					<!--Flag indicating whether the force is disabled or not. Disabled means that the force is not active in subsequent dynamics realizations.-->
					<isDisabled>false</isDisabled>
					<!--Coordinate (name) to be limited.-->
					<coordinate>fingers_flexion</coordinate>
					<!--Stiffness of the passive limit force when coordinate exceeds upper limit. Note, rotational stiffness expected in N*m/degree.-->
					<upper_stiffness>200</upper_stiffness>
					<!--The upper limit of the coordinate range of motion (rotations in degrees).-->
					<upper_limit>100</upper_limit>
					<!--Stiffness of the passive limit force when coordinate exceeds lower limit. Note, rotational stiffness expected in N*m/degree.-->
					<lower_stiffness>135.3232</lower_stiffness>
					<!--The lower limit of the coordinate range of motion (rotations in degrees).-->
					<lower_limit>-20</lower_limit>
					<!--Damping factor on the coordinate's speed applied only when limit is exceeded. For translational has units N/(m/s) and rotational has Nm/(degree/s)-->
					<damping>0</damping>
					<!--Transition region width in the units of the coordinate (rotations in degrees). Dictates the transition from zero to constant stiffness as coordinate exceeds its limit.-->
					<transition>92.916</transition>
				</CoordinateLimitForce>
				<CoordinateLimitForce name="fingers_flexion_damping">
					<!--Flag indicating whether the force is disabled or not. Disabled means that the force is not active in subsequent dynamics realizations.-->
					<isDisabled>false</isDisabled>
					<!--Coordinate (name) to be limited.-->
					<coordinate>fingers_flexion</coordinate>
					<!--Stiffness of the passive limit force when coordinate exceeds upper limit. Note, rotational stiffness expected in N*m/degree.-->
					<upper_stiffness>1e-008</upper_stiffness>
					<!--The upper limit of the coordinate range of motion (rotations in degrees).-->
					<upper_limit>190</upper_limit>
					<!--Stiffness of the passive limit force when coordinate exceeds lower limit. Note, rotational stiffness expected in N*m/degree.-->
					<lower_stiffness>1e-008</lower_stiffness>
					<!--The lower limit of the coordinate range of motion (rotations in degrees).-->
					<lower_limit>190</lower_limit>
					<!--Damping factor on the coordinate's speed applied only when limit is exceeded. For translational has units N/(m/s) and rotational has Nm/(degree/s)-->
					<damping>4.3633e-005</damping>
					<!--Transition region width in the units of the coordinate (rotations in degrees). Dictates the transition from zero to constant stiffness as coordinate exceeds its limit.-->
					<transition>1</transition>
				</CoordinateLimitForce>
				<Millard2012EquilibriumMuscle name="abd_poll_longus">
					<!--Flag indicating whether the force is disabled or not. Disabled means that the force is not active in subsequent dynamics realizations.-->
					<isDisabled>false</isDisabled>
					<!--Minimum allowed value for control signal. Used primarily when solving for control values.-->
					<min_control>0.01</min_control>
					<!--Maximum allowed value for control signal. Used primarily when solving for control values.-->
					<max_control>1</max_control>
					<!--The set of points defining the path of the muscle.-->
					<GeometryPath>
						<!--The set of points defining the path-->
						<PathPointSet>
							<objects>
								<PathPoint name="abd_poll_longus-P1">
									<location> -0.0114361 -0.0307114 0.00662158</location>
									<body>ulna</body>
								</PathPoint>
								<PathPoint name="abd_poll_longus-P2">
									<location> 0.00653023 -0.106145 0.00324356</location>
									<body>radius</body>
								</PathPoint>
								<PathPoint name="abd_poll_longus-P3">
									<location> 0.00881227 -0.0139218 0.00256218</location>
									<body>palm</body>
								</PathPoint>
							</objects>
							<groups />
						</PathPointSet>
						<!--Used to display the path in the 3D window-->
						<VisibleObject name="display">
							<!--Set of geometry files and associated attributes, allow .vtp, .stl, .obj-->
							<GeometrySet>
								<objects />
								<groups />
							</GeometrySet>
							<!--Three scale factors for display purposes: scaleX scaleY scaleZ-->
							<scale_factors> 1 1 1</scale_factors>
							<!--transform relative to owner specified as 3 rotations (rad) followed by 3 translations rX rY rZ tx ty tz-->
							<transform> 0 0 0 0 0 0</transform>
							<!--Whether to show a coordinate frame-->
							<show_axes>false</show_axes>
							<!--Display Pref. 0:Hide 1:Wire 3:Flat 4:Shaded Can be overriden for individual geometries-->
							<display_preference>0</display_preference>
						</VisibleObject>
					</GeometryPath>
					<!--Maximum isometric force that the fibers can generate-->
					<max_isometric_force>36.6</max_isometric_force>
					<!--Optimal length of the muscle fibers-->
					<optimal_fiber_length>0.112</optimal_fiber_length>
					<!--Resting length of the tendon-->
					<tendon_slack_length>0.038</tendon_slack_length>
					<!--Angle between tendon and fibers at optimal fiber length expressed in radians-->
					<pennation_angle_at_optimal>0.0872664626</pennation_angle_at_optimal>
					<!--Activation lower bound.-->
					<minimum_activation>0.01</minimum_activation>
					<!--Active-force-length curve.-->
					<ActiveForceLengthCurve>
						<!--Minimum value of the active-force-length curve-->
						<minimum_value>0</minimum_value>
					</ActiveForceLengthCurve>
					<!--Force-velocity curve.-->
					<ForceVelocityCurve>
						<!--Curve slope at the maximum normalized concentric (shortening) velocity (normalized velocity of -1)-->
						<concentric_slope_at_vmax>0</concentric_slope_at_vmax>
						<!--Curve slope just before reaching concentric_slope_at_vmax-->
						<concentric_slope_near_vmax>0.25</concentric_slope_near_vmax>
						<!--Curve slope at isometric (normalized velocity of 0)-->
						<isometric_slope>5</isometric_slope>
						<!--Curve slope at the maximum normalized eccentric (lengthening) velocity (normalized velocity of 1)-->
						<eccentric_slope_at_vmax>0</eccentric_slope_at_vmax>
						<!--Curve slope just before reaching eccentric_slope_at_vmax-->
						<eccentric_slope_near_vmax>0.15</eccentric_slope_near_vmax>
						<!--Curve value at the maximum normalized eccentric contraction velocity-->
						<max_eccentric_velocity_force_multiplier>1.4</max_eccentric_velocity_force_multiplier>
					</ForceVelocityCurve>
					<!--Passive-force-length curve.-->
					<FiberForceLengthCurve>
						<!--All properties of this object have their default values.-->
					</FiberForceLengthCurve>
					<!--Tendon-force-length curve.-->
					<TendonForceLengthCurve>
						<!--All properties of this object have their default values.-->
					</TendonForceLengthCurve>
				</Millard2012EquilibriumMuscle>
				<Millard2012EquilibriumMuscle name="anconeus">
					<!--Flag indicating whether the force is disabled or not. Disabled means that the force is not active in subsequent dynamics realizations.-->
					<isDisabled>false</isDisabled>
					<!--Minimum allowed value for control signal. Used primarily when solving for control values.-->
					<min_control>0.01</min_control>
					<!--Maximum allowed value for control signal. Used primarily when solving for control values.-->
					<max_control>1</max_control>
					<!--The set of points defining the path of the muscle.-->
					<GeometryPath>
						<!--The set of points defining the path-->
						<PathPointSet>
							<objects>
								<PathPoint name="anconeus-P1">
									<location> -0.00768848 -0.096714 0.00306433</location>
									<body>humerus</body>
								</PathPoint>
								<PathPoint name="anconeus-P3">
									<location> -0.00988362 -0.0293031 0.0059825</location>
									<body>ulna</body>
								</PathPoint>
							</objects>
							<groups />
						</PathPointSet>
						<!--The wrap objecs that are associated with this path-->
						<PathWrapSet>
							<objects>
								<PathWrap>
									<wrap_object>HUMERUS_BOTTOM_z</wrap_object>
									<method>hybrid</method>
									<range> -1 -1</range>
								</PathWrap>
							</objects>
							<groups />
						</PathWrapSet>
						<!--Used to display the path in the 3D window-->
						<VisibleObject name="display">
							<!--Set of geometry files and associated attributes, allow .vtp, .stl, .obj-->
							<GeometrySet>
								<objects />
								<groups />
							</GeometrySet>
							<!--Three scale factors for display purposes: scaleX scaleY scaleZ-->
							<scale_factors> 1 1 1</scale_factors>
							<!--transform relative to owner specified as 3 rotations (rad) followed by 3 translations rX rY rZ tx ty tz-->
							<transform> 0 0 0 0 0 0</transform>
							<!--Whether to show a coordinate frame-->
							<show_axes>false</show_axes>
							<!--Display Pref. 0:Hide 1:Wire 3:Flat 4:Shaded Can be overriden for individual geometries-->
							<display_preference>0</display_preference>
						</VisibleObject>
					</GeometryPath>
					<!--Maximum isometric force that the fibers can generate-->
					<max_isometric_force>9.2</max_isometric_force>
					<!--Optimal length of the muscle fibers-->
					<optimal_fiber_length>0.051</optimal_fiber_length>
					<!--Resting length of the tendon-->
					<tendon_slack_length>0.004</tendon_slack_length>
					<!--Angle between tendon and fibers at optimal fiber length expressed in radians-->
					<pennation_angle_at_optimal>0.0872664626</pennation_angle_at_optimal>
					<!--Activation lower bound.-->
					<minimum_activation>0.01</minimum_activation>
					<!--Active-force-length curve.-->
					<ActiveForceLengthCurve>
						<!--Minimum value of the active-force-length curve-->
						<minimum_value>0</minimum_value>
					</ActiveForceLengthCurve>
					<!--Force-velocity curve.-->
					<ForceVelocityCurve>
						<!--Curve slope at the maximum normalized concentric (shortening) velocity (normalized velocity of -1)-->
						<concentric_slope_at_vmax>0</concentric_slope_at_vmax>
						<!--Curve slope just before reaching concentric_slope_at_vmax-->
						<concentric_slope_near_vmax>0.25</concentric_slope_near_vmax>
						<!--Curve slope at isometric (normalized velocity of 0)-->
						<isometric_slope>5</isometric_slope>
						<!--Curve slope at the maximum normalized eccentric (lengthening) velocity (normalized velocity of 1)-->
						<eccentric_slope_at_vmax>0</eccentric_slope_at_vmax>
						<!--Curve slope just before reaching eccentric_slope_at_vmax-->
						<eccentric_slope_near_vmax>0.15</eccentric_slope_near_vmax>
						<!--Curve value at the maximum normalized eccentric contraction velocity-->
						<max_eccentric_velocity_force_multiplier>1.4</max_eccentric_velocity_force_multiplier>
					</ForceVelocityCurve>
					<!--Passive-force-length curve.-->
					<FiberForceLengthCurve>
						<!--All properties of this object have their default values.-->
					</FiberForceLengthCurve>
					<!--Tendon-force-length curve.-->
					<TendonForceLengthCurve>
						<!--All properties of this object have their default values.-->
					</TendonForceLengthCurve>
				</Millard2012EquilibriumMuscle>
				<Millard2012EquilibriumMuscle name="bicep_lh">
					<!--Flag indicating whether the force is disabled or not. Disabled means that the force is not active in subsequent dynamics realizations.-->
					<isDisabled>false</isDisabled>
					<!--Minimum allowed value for control signal. Used primarily when solving for control values.-->
					<min_control>0.01</min_control>
					<!--Maximum allowed value for control signal. Used primarily when solving for control values.-->
					<max_control>1</max_control>
					<!--The set of points defining the path of the muscle.-->
					<GeometryPath>
						<!--The set of points defining the path-->
						<PathPointSet>
							<objects>
								<PathPoint name="bicep_lh-P1">
									<location> -0.00931032 0.00218899 -0.0002367</location>
									<body>scapula</body>
								</PathPoint>
								<PathPoint name="bicep_lh-P2">
									<location> 0.00499383 0.00880415 0.00213271</location>
									<body>humerus</body>
								</PathPoint>
								<PathPoint name="bicep_lh-P3">
									<location> 0.0103361 0.00401194 0.0029365</location>
									<body>humerus</body>
								</PathPoint>
								<PathPoint name="bicep_lh-P4">
									<location> 0.0117586 -0.0324015 0.00399553</location>
									<body>humerus</body>
								</PathPoint>
								<PathPoint name="bicep_lh-P5">
									<location> -0.0029692 -0.0186459 -0.0034634</location>
									<body>radius</body>
								</PathPoint>
								<PathPoint name="bicep_lh-P3">
									<location> -0.00303307 -0.0184692 0.00169667</location>
									<body>radius</body>
								</PathPoint>
							</objects>
							<groups />
						</PathPointSet>
						<!--The wrap objecs that are associated with this path-->
						<PathWrapSet>
							<objects>
								<PathWrap>
									<wrap_object>HUMERUS_HEAD_x</wrap_object>
									<method>hybrid</method>
									<range> 1 3</range>
								</PathWrap>
							</objects>
							<groups />
						</PathWrapSet>
						<!--Used to display the path in the 3D window-->
						<VisibleObject name="display">
							<!--Set of geometry files and associated attributes, allow .vtp, .stl, .obj-->
							<GeometrySet>
								<objects />
								<groups />
							</GeometrySet>
							<!--Three scale factors for display purposes: scaleX scaleY scaleZ-->
							<scale_factors> 1 1 1</scale_factors>
							<!--transform relative to owner specified as 3 rotations (rad) followed by 3 translations rX rY rZ tx ty tz-->
							<transform> 0 0 0 0 0 0</transform>
							<!--Whether to show a coordinate frame-->
							<show_axes>false</show_axes>
							<!--Display Pref. 0:Hide 1:Wire 3:Flat 4:Shaded Can be overriden for individual geometries-->
							<display_preference>0</display_preference>
						</VisibleObject>
					</GeometryPath>
					<!--Maximum isometric force that the fibers can generate-->
					<max_isometric_force>129</max_isometric_force>
					<!--Optimal length of the muscle fibers-->
					<optimal_fiber_length>0.04541419949778</optimal_fiber_length>
					<!--Resting length of the tendon-->
					<tendon_slack_length>0.107</tendon_slack_length>
					<!--Angle between tendon and fibers at optimal fiber length expressed in radians-->
					<pennation_angle_at_optimal>0.12217304764</pennation_angle_at_optimal>
					<!--Activation lower bound.-->
					<minimum_activation>0.01</minimum_activation>
					<!--Active-force-length curve.-->
					<ActiveForceLengthCurve>
						<!--Minimum value of the active-force-length curve-->
						<minimum_value>0</minimum_value>
					</ActiveForceLengthCurve>
					<!--Force-velocity curve.-->
					<ForceVelocityCurve>
						<!--Curve slope at the maximum normalized concentric (shortening) velocity (normalized velocity of -1)-->
						<concentric_slope_at_vmax>0</concentric_slope_at_vmax>
						<!--Curve slope just before reaching concentric_slope_at_vmax-->
						<concentric_slope_near_vmax>0.25</concentric_slope_near_vmax>
						<!--Curve slope at isometric (normalized velocity of 0)-->
						<isometric_slope>5</isometric_slope>
						<!--Curve slope at the maximum normalized eccentric (lengthening) velocity (normalized velocity of 1)-->
						<eccentric_slope_at_vmax>0</eccentric_slope_at_vmax>
						<!--Curve slope just before reaching eccentric_slope_at_vmax-->
						<eccentric_slope_near_vmax>0.15</eccentric_slope_near_vmax>
						<!--Curve value at the maximum normalized eccentric contraction velocity-->
						<max_eccentric_velocity_force_multiplier>1.4</max_eccentric_velocity_force_multiplier>
					</ForceVelocityCurve>
					<!--Passive-force-length curve.-->
					<FiberForceLengthCurve>
						<!--All properties of this object have their default values.-->
					</FiberForceLengthCurve>
					<!--Tendon-force-length curve.-->
					<TendonForceLengthCurve>
						<!--All properties of this object have their default values.-->
					</TendonForceLengthCurve>
				</Millard2012EquilibriumMuscle>
				<Millard2012EquilibriumMuscle name="bicep_sh">
					<!--Flag indicating whether the force is disabled or not. Disabled means that the force is not active in subsequent dynamics realizations.-->
					<isDisabled>false</isDisabled>
					<!--Minimum allowed value for control signal. Used primarily when solving for control values.-->
					<min_control>0.01</min_control>
					<!--Maximum allowed value for control signal. Used primarily when solving for control values.-->
					<max_control>1</max_control>
					<!--The set of points defining the path of the muscle.-->
					<GeometryPath>
						<!--The set of points defining the path-->
						<PathPointSet>
							<objects>
								<PathPoint name="bicep_sh-P1">
									<location> 0.00415498 0.0033457 -0.0077028</location>
									<body>scapula</body>
								</PathPoint>
								<PathPoint name="bicep_sh-P2">
									<location> -0.00257034 -0.0185477 -0.000407015</location>
									<body>radius</body>
								</PathPoint>
							</objects>
							<groups />
						</PathPointSet>
						<!--Used to display the path in the 3D window-->
						<VisibleObject name="display">
							<!--Set of geometry files and associated attributes, allow .vtp, .stl, .obj-->
							<GeometrySet>
								<objects />
								<groups />
							</GeometrySet>
							<!--Three scale factors for display purposes: scaleX scaleY scaleZ-->
							<scale_factors> 1 1 1</scale_factors>
							<!--transform relative to owner specified as 3 rotations (rad) followed by 3 translations rX rY rZ tx ty tz-->
							<transform> 0 0 0 0 0 0</transform>
							<!--Whether to show a coordinate frame-->
							<show_axes>false</show_axes>
							<!--Display Pref. 0:Hide 1:Wire 3:Flat 4:Shaded Can be overriden for individual geometries-->
							<display_preference>0</display_preference>
						</VisibleObject>
					</GeometryPath>
					<!--Maximum isometric force that the fibers can generate-->
					<max_isometric_force>39</max_isometric_force>
					<!--Optimal length of the muscle fibers-->
					<optimal_fiber_length>0.105</optimal_fiber_length>
					<!--Resting length of the tendon-->
					<tendon_slack_length>0.015</tendon_slack_length>
					<!--Angle between tendon and fibers at optimal fiber length expressed in radians-->
					<pennation_angle_at_optimal>0</pennation_angle_at_optimal>
					<!--Activation lower bound.-->
					<minimum_activation>0.01</minimum_activation>
					<!--Active-force-length curve.-->
					<ActiveForceLengthCurve>
						<!--Minimum value of the active-force-length curve-->
						<minimum_value>0</minimum_value>
					</ActiveForceLengthCurve>
					<!--Force-velocity curve.-->
					<ForceVelocityCurve>
						<!--Curve slope at the maximum normalized concentric (shortening) velocity (normalized velocity of -1)-->
						<concentric_slope_at_vmax>0</concentric_slope_at_vmax>
						<!--Curve slope just before reaching concentric_slope_at_vmax-->
						<concentric_slope_near_vmax>0.25</concentric_slope_near_vmax>
						<!--Curve slope at isometric (normalized velocity of 0)-->
						<isometric_slope>5</isometric_slope>
						<!--Curve slope at the maximum normalized eccentric (lengthening) velocity (normalized velocity of 1)-->
						<eccentric_slope_at_vmax>0</eccentric_slope_at_vmax>
						<!--Curve slope just before reaching eccentric_slope_at_vmax-->
						<eccentric_slope_near_vmax>0.15</eccentric_slope_near_vmax>
						<!--Curve value at the maximum normalized eccentric contraction velocity-->
						<max_eccentric_velocity_force_multiplier>1.4</max_eccentric_velocity_force_multiplier>
					</ForceVelocityCurve>
					<!--Passive-force-length curve.-->
					<FiberForceLengthCurve>
						<!--All properties of this object have their default values.-->
					</FiberForceLengthCurve>
					<!--Tendon-force-length curve.-->
					<TendonForceLengthCurve>
						<!--All properties of this object have their default values.-->
					</TendonForceLengthCurve>
				</Millard2012EquilibriumMuscle>
				<Millard2012EquilibriumMuscle name="brachialis">
					<!--Flag indicating whether the force is disabled or not. Disabled means that the force is not active in subsequent dynamics realizations.-->
					<isDisabled>false</isDisabled>
					<!--Minimum allowed value for control signal. Used primarily when solving for control values.-->
					<min_control>0.01</min_control>
					<!--Maximum allowed value for control signal. Used primarily when solving for control values.-->
					<max_control>1</max_control>
					<!--The set of points defining the path of the muscle.-->
					<GeometryPath>
						<!--The set of points defining the path-->
						<PathPointSet>
							<objects>
								<PathPoint name="brachialis-P1">
									<location> 0.00755106 -0.0446735 0.00511662</location>
									<body>humerus</body>
								</PathPoint>
								<ConditionalPathPoint name="brachialis-P2">
									<location> 0.00717251 -0.100907 -0.00117633</location>
									<body>humerus</body>
									<range> 0.296706 0.767945</range>
									<coordinate>elbow_flexion</coordinate>
								</ConditionalPathPoint>
								<PathPoint name="brachialis-P3">
									<location> -0.00586032 -0.0142038 -0.000100717</location>
									<body>ulna</body>
								</PathPoint>
							</objects>
							<groups />
						</PathPointSet>
						<!--Used to display the path in the 3D window-->
						<VisibleObject name="display">
							<!--Set of geometry files and associated attributes, allow .vtp, .stl, .obj-->
							<GeometrySet>
								<objects />
								<groups />
							</GeometrySet>
							<!--Three scale factors for display purposes: scaleX scaleY scaleZ-->
							<scale_factors> 1 1 1</scale_factors>
							<!--transform relative to owner specified as 3 rotations (rad) followed by 3 translations rX rY rZ tx ty tz-->
							<transform> 0 0 0 0 0 0</transform>
							<!--Whether to show a coordinate frame-->
							<show_axes>false</show_axes>
							<!--Display Pref. 0:Hide 1:Wire 3:Flat 4:Shaded Can be overriden for individual geometries-->
							<display_preference>0</display_preference>
						</VisibleObject>
					</GeometryPath>
					<!--Maximum isometric force that the fibers can generate-->
					<max_isometric_force>66</max_isometric_force>
					<!--Optimal length of the muscle fibers-->
					<optimal_fiber_length>0.0360953558043012</optimal_fiber_length>
					<!--Resting length of the tendon-->
					<tendon_slack_length>0.0243433794959241</tendon_slack_length>
					<!--Angle between tendon and fibers at optimal fiber length expressed in radians-->
					<pennation_angle_at_optimal>0</pennation_angle_at_optimal>
					<!--Activation lower bound.-->
					<minimum_activation>0.01</minimum_activation>
					<!--Active-force-length curve.-->
					<ActiveForceLengthCurve>
						<!--Minimum value of the active-force-length curve-->
						<minimum_value>0</minimum_value>
					</ActiveForceLengthCurve>
					<!--Force-velocity curve.-->
					<ForceVelocityCurve>
						<!--Curve slope at the maximum normalized concentric (shortening) velocity (normalized velocity of -1)-->
						<concentric_slope_at_vmax>0</concentric_slope_at_vmax>
						<!--Curve slope just before reaching concentric_slope_at_vmax-->
						<concentric_slope_near_vmax>0.25</concentric_slope_near_vmax>
						<!--Curve slope at isometric (normalized velocity of 0)-->
						<isometric_slope>5</isometric_slope>
						<!--Curve slope at the maximum normalized eccentric (lengthening) velocity (normalized velocity of 1)-->
						<eccentric_slope_at_vmax>0</eccentric_slope_at_vmax>
						<!--Curve slope just before reaching eccentric_slope_at_vmax-->
						<eccentric_slope_near_vmax>0.15</eccentric_slope_near_vmax>
						<!--Curve value at the maximum normalized eccentric contraction velocity-->
						<max_eccentric_velocity_force_multiplier>1.4</max_eccentric_velocity_force_multiplier>
					</ForceVelocityCurve>
					<!--Passive-force-length curve.-->
					<FiberForceLengthCurve>
						<!--All properties of this object have their default values.-->
					</FiberForceLengthCurve>
					<!--Tendon-force-length curve.-->
					<TendonForceLengthCurve>
						<!--All properties of this object have their default values.-->
					</TendonForceLengthCurve>
				</Millard2012EquilibriumMuscle>
				<Millard2012EquilibriumMuscle name="brachioradialis">
					<!--Flag indicating whether the force is disabled or not. Disabled means that the force is not active in subsequent dynamics realizations.-->
					<isDisabled>false</isDisabled>
					<!--Minimum allowed value for control signal. Used primarily when solving for control values.-->
					<min_control>0.01</min_control>
					<!--Maximum allowed value for control signal. Used primarily when solving for control values.-->
					<max_control>1</max_control>
					<!--The set of points defining the path of the muscle.-->
					<GeometryPath>
						<!--The set of points defining the path-->
						<PathPointSet>
							<objects>
								<PathPoint name="brachioradialis-P1">
									<location> 0.00202579 -0.0656193 0.00645449</location>
									<body>humerus</body>
								</PathPoint>
								<PathPoint name="default">
									<location> 0.012 -0.0537161 -0.00530123</location>
									<body>radius</body>
								</PathPoint>
								<PathPoint name="brachioradialis-P3">
									<location> 0.0144767 -0.108376 0.000872751</location>
									<body>radius</body>
								</PathPoint>
							</objects>
							<groups />
						</PathPointSet>
						<!--Used to display the path in the 3D window-->
						<VisibleObject name="display">
							<!--Set of geometry files and associated attributes, allow .vtp, .stl, .obj-->
							<GeometrySet>
								<objects />
								<groups />
							</GeometrySet>
							<!--Three scale factors for display purposes: scaleX scaleY scaleZ-->
							<scale_factors> 1 1 1</scale_factors>
							<!--transform relative to owner specified as 3 rotations (rad) followed by 3 translations rX rY rZ tx ty tz-->
							<transform> 0 0 0 0 0 0</transform>
							<!--Whether to show a coordinate frame-->
							<show_axes>false</show_axes>
							<!--Display Pref. 0:Hide 1:Wire 3:Flat 4:Shaded Can be overriden for individual geometries-->
							<display_preference>0</display_preference>
						</VisibleObject>
					</GeometryPath>
					<!--Maximum isometric force that the fibers can generate-->
					<max_isometric_force>54</max_isometric_force>
					<!--Optimal length of the muscle fibers-->
					<optimal_fiber_length>0.0907004777231788</optimal_fiber_length>
					<!--Resting length of the tendon-->
					<tendon_slack_length>0.0294163711534634</tendon_slack_length>
					<!--Angle between tendon and fibers at optimal fiber length expressed in radians-->
					<pennation_angle_at_optimal>0</pennation_angle_at_optimal>
					<!--Activation lower bound.-->
					<minimum_activation>0.01</minimum_activation>
					<!--Active-force-length curve.-->
					<ActiveForceLengthCurve>
						<!--Minimum value of the active-force-length curve-->
						<minimum_value>0</minimum_value>
					</ActiveForceLengthCurve>
					<!--Force-velocity curve.-->
					<ForceVelocityCurve>
						<!--Curve slope at the maximum normalized concentric (shortening) velocity (normalized velocity of -1)-->
						<concentric_slope_at_vmax>0</concentric_slope_at_vmax>
						<!--Curve slope just before reaching concentric_slope_at_vmax-->
						<concentric_slope_near_vmax>0.25</concentric_slope_near_vmax>
						<!--Curve slope at isometric (normalized velocity of 0)-->
						<isometric_slope>5</isometric_slope>
						<!--Curve slope at the maximum normalized eccentric (lengthening) velocity (normalized velocity of 1)-->
						<eccentric_slope_at_vmax>0</eccentric_slope_at_vmax>
						<!--Curve slope just before reaching eccentric_slope_at_vmax-->
						<eccentric_slope_near_vmax>0.15</eccentric_slope_near_vmax>
						<!--Curve value at the maximum normalized eccentric contraction velocity-->
						<max_eccentric_velocity_force_multiplier>1.4</max_eccentric_velocity_force_multiplier>
					</ForceVelocityCurve>
					<!--Passive-force-length curve.-->
					<FiberForceLengthCurve>
						<!--All properties of this object have their default values.-->
					</FiberForceLengthCurve>
					<!--Tendon-force-length curve.-->
					<TendonForceLengthCurve>
						<!--All properties of this object have their default values.-->
					</TendonForceLengthCurve>
				</Millard2012EquilibriumMuscle>
				<Millard2012EquilibriumMuscle name="coracobrachialis">
					<!--Flag indicating whether the force is disabled or not. Disabled means that the force is not active in subsequent dynamics realizations.-->
					<isDisabled>false</isDisabled>
					<!--Minimum allowed value for control signal. Used primarily when solving for control values.-->
					<min_control>0.01</min_control>
					<!--Maximum allowed value for control signal. Used primarily when solving for control values.-->
					<max_control>1</max_control>
					<!--The set of points defining the path of the muscle.-->
					<GeometryPath>
						<!--The set of points defining the path-->
						<PathPointSet>
							<objects>
								<PathPoint name="coracobrachialis-P1">
									<location> 0.00471554 0.00276092 -0.00817997</location>
									<body>scapula</body>
								</PathPoint>
								<PathPoint name="coracobrachialis-P2">
									<location> 0.00436326 -0.0174341 -0.0113777</location>
									<body>humerus</body>
								</PathPoint>
								<PathPoint name="coracobrachialis-P3">
									<location> 0.00755018 -0.0446748 0.00511649</location>
									<body>humerus</body>
								</PathPoint>
							</objects>
							<groups />
						</PathPointSet>
						<!--The wrap objecs that are associated with this path-->
						<PathWrapSet>
							<objects>
								<PathWrap>
									<wrap_object>HUMERUS_HEAD</wrap_object>
									<method>hybrid</method>
									<range> -1 -1</range>
								</PathWrap>
							</objects>
							<groups />
						</PathWrapSet>
						<!--Used to display the path in the 3D window-->
						<VisibleObject name="display">
							<!--Set of geometry files and associated attributes, allow .vtp, .stl, .obj-->
							<GeometrySet>
								<objects />
								<groups />
							</GeometrySet>
							<!--Three scale factors for display purposes: scaleX scaleY scaleZ-->
							<scale_factors> 1 1 1</scale_factors>
							<!--transform relative to owner specified as 3 rotations (rad) followed by 3 translations rX rY rZ tx ty tz-->
							<transform> 0 0 0 0 0 0</transform>
							<!--Whether to show a coordinate frame-->
							<show_axes>false</show_axes>
							<!--Display Pref. 0:Hide 1:Wire 3:Flat 4:Shaded Can be overriden for individual geometries-->
							<display_preference>0</display_preference>
						</VisibleObject>
					</GeometryPath>
					<!--Maximum isometric force that the fibers can generate-->
					<max_isometric_force>48</max_isometric_force>
					<!--Optimal length of the muscle fibers-->
					<optimal_fiber_length>0.0150401477332978</optimal_fiber_length>
					<!--Resting length of the tendon-->
					<tendon_slack_length>0.042</tendon_slack_length>
					<!--Angle between tendon and fibers at optimal fiber length expressed in radians-->
					<pennation_angle_at_optimal>0.226892802759</pennation_angle_at_optimal>
					<!--Activation lower bound.-->
					<minimum_activation>0.01</minimum_activation>
					<!--Active-force-length curve.-->
					<ActiveForceLengthCurve>
						<!--Minimum value of the active-force-length curve-->
						<minimum_value>0</minimum_value>
					</ActiveForceLengthCurve>
					<!--Force-velocity curve.-->
					<ForceVelocityCurve>
						<!--Curve slope at the maximum normalized concentric (shortening) velocity (normalized velocity of -1)-->
						<concentric_slope_at_vmax>0</concentric_slope_at_vmax>
						<!--Curve slope just before reaching concentric_slope_at_vmax-->
						<concentric_slope_near_vmax>0.25</concentric_slope_near_vmax>
						<!--Curve slope at isometric (normalized velocity of 0)-->
						<isometric_slope>5</isometric_slope>
						<!--Curve slope at the maximum normalized eccentric (lengthening) velocity (normalized velocity of 1)-->
						<eccentric_slope_at_vmax>0</eccentric_slope_at_vmax>
						<!--Curve slope just before reaching eccentric_slope_at_vmax-->
						<eccentric_slope_near_vmax>0.15</eccentric_slope_near_vmax>
						<!--Curve value at the maximum normalized eccentric contraction velocity-->
						<max_eccentric_velocity_force_multiplier>1.4</max_eccentric_velocity_force_multiplier>
					</ForceVelocityCurve>
					<!--Passive-force-length curve.-->
					<FiberForceLengthCurve>
						<!--All properties of this object have their default values.-->
					</FiberForceLengthCurve>
					<!--Tendon-force-length curve.-->
					<TendonForceLengthCurve>
						<!--All properties of this object have their default values.-->
					</TendonForceLengthCurve>
				</Millard2012EquilibriumMuscle>
				<Millard2012EquilibriumMuscle name="deltoid_ant">
					<!--Flag indicating whether the force is disabled or not. Disabled means that the force is not active in subsequent dynamics realizations.-->
					<isDisabled>false</isDisabled>
					<!--Minimum allowed value for control signal. Used primarily when solving for control values.-->
					<min_control>0.01</min_control>
					<!--Maximum allowed value for control signal. Used primarily when solving for control values.-->
					<max_control>1</max_control>
					<!--The set of points defining the path of the muscle.-->
					<GeometryPath>
						<!--The set of points defining the path-->
						<PathPointSet>
							<objects>
								<PathPoint name="deltoid_ant-P1">
									<location> 0.00996739 0.0165865 -0.0102145</location>
									<body>clavicle</body>
								</PathPoint>
								<PathPoint name="deltoid_ant-P2">
									<location> 0.0102999 0.01232 0.00133117</location>
									<body>scapula</body>
								</PathPoint>
								<PathPoint name="deltoid_ant-P3">
									<location> 0.00963085 -0.0294813 0.00494786</location>
									<body>humerus</body>
								</PathPoint>
							</objects>
							<groups />
						</PathPointSet>
						<!--Used to display the path in the 3D window-->
						<VisibleObject name="display">
							<!--Set of geometry files and associated attributes, allow .vtp, .stl, .obj-->
							<GeometrySet>
								<objects />
								<groups />
							</GeometrySet>
							<!--Three scale factors for display purposes: scaleX scaleY scaleZ-->
							<scale_factors> 1 1 1</scale_factors>
							<!--transform relative to owner specified as 3 rotations (rad) followed by 3 translations rX rY rZ tx ty tz-->
							<transform> 0 0 0 0 0 0</transform>
							<!--Whether to show a coordinate frame-->
							<show_axes>false</show_axes>
							<!--Display Pref. 0:Hide 1:Wire 3:Flat 4:Shaded Can be overriden for individual geometries-->
							<display_preference>0</display_preference>
						</VisibleObject>
					</GeometryPath>
					<!--Maximum isometric force that the fibers can generate-->
					<max_isometric_force>45</max_isometric_force>
					<!--Optimal length of the muscle fibers-->
					<optimal_fiber_length>0.0435042228705609</optimal_fiber_length>
					<!--Resting length of the tendon-->
					<tendon_slack_length>0.00250985901176313</tendon_slack_length>
					<!--Angle between tendon and fibers at optimal fiber length expressed in radians-->
					<pennation_angle_at_optimal>0</pennation_angle_at_optimal>
					<!--Activation lower bound.-->
					<minimum_activation>0.01</minimum_activation>
					<!--Active-force-length curve.-->
					<ActiveForceLengthCurve>
						<!--Minimum value of the active-force-length curve-->
						<minimum_value>0</minimum_value>
					</ActiveForceLengthCurve>
					<!--Force-velocity curve.-->
					<ForceVelocityCurve>
						<!--Curve slope at the maximum normalized concentric (shortening) velocity (normalized velocity of -1)-->
						<concentric_slope_at_vmax>0</concentric_slope_at_vmax>
						<!--Curve slope just before reaching concentric_slope_at_vmax-->
						<concentric_slope_near_vmax>0.25</concentric_slope_near_vmax>
						<!--Curve slope at isometric (normalized velocity of 0)-->
						<isometric_slope>5</isometric_slope>
						<!--Curve slope at the maximum normalized eccentric (lengthening) velocity (normalized velocity of 1)-->
						<eccentric_slope_at_vmax>0</eccentric_slope_at_vmax>
						<!--Curve slope just before reaching eccentric_slope_at_vmax-->
						<eccentric_slope_near_vmax>0.15</eccentric_slope_near_vmax>
						<!--Curve value at the maximum normalized eccentric contraction velocity-->
						<max_eccentric_velocity_force_multiplier>1.4</max_eccentric_velocity_force_multiplier>
					</ForceVelocityCurve>
					<!--Passive-force-length curve.-->
					<FiberForceLengthCurve>
						<!--All properties of this object have their default values.-->
					</FiberForceLengthCurve>
					<!--Tendon-force-length curve.-->
					<TendonForceLengthCurve>
						<!--All properties of this object have their default values.-->
					</TendonForceLengthCurve>
				</Millard2012EquilibriumMuscle>
				<Millard2012EquilibriumMuscle name="deltoid_med">
					<!--Flag indicating whether the force is disabled or not. Disabled means that the force is not active in subsequent dynamics realizations.-->
					<isDisabled>false</isDisabled>
					<!--Minimum allowed value for control signal. Used primarily when solving for control values.-->
					<min_control>0.01</min_control>
					<!--Maximum allowed value for control signal. Used primarily when solving for control values.-->
					<max_control>1</max_control>
					<!--The set of points defining the path of the muscle.-->
					<GeometryPath>
						<!--The set of points defining the path-->
						<PathPointSet>
							<objects>
								<PathPoint name="deltoid_med-P1">
									<location> -0.00342871 0.0111576 0.00745269</location>
									<body>scapula</body>
								</PathPoint>
								<PathPoint name="deltoid_med-P2">
									<location> -0.00232763 0.00851846 0.0123947</location>
									<body>scapula</body>
								</PathPoint>
								<PathPoint name="deltoid_med-P3">
									<location> 0.010833 -0.029371 0.006418</location>
									<body>humerus</body>
								</PathPoint>
							</objects>
							<groups />
						</PathPointSet>
						<!--Used to display the path in the 3D window-->
						<VisibleObject name="display">
							<!--Set of geometry files and associated attributes, allow .vtp, .stl, .obj-->
							<GeometrySet>
								<objects />
								<groups />
							</GeometrySet>
							<!--Three scale factors for display purposes: scaleX scaleY scaleZ-->
							<scale_factors> 1 1 1</scale_factors>
							<!--transform relative to owner specified as 3 rotations (rad) followed by 3 translations rX rY rZ tx ty tz-->
							<transform> 0 0 0 0 0 0</transform>
							<!--Whether to show a coordinate frame-->
							<show_axes>false</show_axes>
							<!--Display Pref. 0:Hide 1:Wire 3:Flat 4:Shaded Can be overriden for individual geometries-->
							<display_preference>0</display_preference>
						</VisibleObject>
					</GeometryPath>
					<!--Maximum isometric force that the fibers can generate-->
					<max_isometric_force>114</max_isometric_force>
					<!--Optimal length of the muscle fibers-->
					<optimal_fiber_length>0.0226516678695408</optimal_fiber_length>
					<!--Resting length of the tendon-->
					<tendon_slack_length>0.015940062574862</tendon_slack_length>
					<!--Angle between tendon and fibers at optimal fiber length expressed in radians-->
					<pennation_angle_at_optimal>0.349065850399</pennation_angle_at_optimal>
					<!--Activation lower bound.-->
					<minimum_activation>0.01</minimum_activation>
					<!--Active-force-length curve.-->
					<ActiveForceLengthCurve>
						<!--Minimum value of the active-force-length curve-->
						<minimum_value>0</minimum_value>
					</ActiveForceLengthCurve>
					<!--Force-velocity curve.-->
					<ForceVelocityCurve>
						<!--Curve slope at the maximum normalized concentric (shortening) velocity (normalized velocity of -1)-->
						<concentric_slope_at_vmax>0</concentric_slope_at_vmax>
						<!--Curve slope just before reaching concentric_slope_at_vmax-->
						<concentric_slope_near_vmax>0.25</concentric_slope_near_vmax>
						<!--Curve slope at isometric (normalized velocity of 0)-->
						<isometric_slope>5</isometric_slope>
						<!--Curve slope at the maximum normalized eccentric (lengthening) velocity (normalized velocity of 1)-->
						<eccentric_slope_at_vmax>0</eccentric_slope_at_vmax>
						<!--Curve slope just before reaching eccentric_slope_at_vmax-->
						<eccentric_slope_near_vmax>0.15</eccentric_slope_near_vmax>
						<!--Curve value at the maximum normalized eccentric contraction velocity-->
						<max_eccentric_velocity_force_multiplier>1.4</max_eccentric_velocity_force_multiplier>
					</ForceVelocityCurve>
					<!--Passive-force-length curve.-->
					<FiberForceLengthCurve>
						<!--All properties of this object have their default values.-->
					</FiberForceLengthCurve>
					<!--Tendon-force-length curve.-->
					<TendonForceLengthCurve>
						<!--All properties of this object have their default values.-->
					</TendonForceLengthCurve>
				</Millard2012EquilibriumMuscle>
				<Millard2012EquilibriumMuscle name="deltoid_pos">
					<!--Flag indicating whether the force is disabled or not. Disabled means that the force is not active in subsequent dynamics realizations.-->
					<isDisabled>false</isDisabled>
					<!--Minimum allowed value for control signal. Used primarily when solving for control values.-->
					<min_control>0.01</min_control>
					<!--Maximum allowed value for control signal. Used primarily when solving for control values.-->
					<max_control>1</max_control>
					<!--The set of points defining the path of the muscle.-->
					<GeometryPath>
						<!--The set of points defining the path-->
						<PathPointSet>
							<objects>
								<PathPoint name="deltoid_pos-P1">
									<location> -0.0260744 0.00429946 -0.00952616</location>
									<body>scapula</body>
								</PathPoint>
								<PathPoint name="deltoid_pos-P2">
									<location> -0.0157032 -0.00679371 0.0111726</location>
									<body>humerus</body>
								</PathPoint>
								<PathPoint name="deltoid_pos-P3">
									<location> 0.00430669 -0.028937 0.00873524</location>
									<body>humerus</body>
								</PathPoint>
							</objects>
							<groups />
						</PathPointSet>
						<!--Used to display the path in the 3D window-->
						<VisibleObject name="display">
							<!--Set of geometry files and associated attributes, allow .vtp, .stl, .obj-->
							<GeometrySet>
								<objects />
								<groups />
							</GeometrySet>
							<!--Three scale factors for display purposes: scaleX scaleY scaleZ-->
							<scale_factors> 1 1 1</scale_factors>
							<!--transform relative to owner specified as 3 rotations (rad) followed by 3 translations rX rY rZ tx ty tz-->
							<transform> 0 0 0 0 0 0</transform>
							<!--Whether to show a coordinate frame-->
							<show_axes>false</show_axes>
							<!--Display Pref. 0:Hide 1:Wire 3:Flat 4:Shaded Can be overriden for individual geometries-->
							<display_preference>0</display_preference>
						</VisibleObject>
					</GeometryPath>
					<!--Maximum isometric force that the fibers can generate-->
					<max_isometric_force>33</max_isometric_force>
					<!--Optimal length of the muscle fibers-->
					<optimal_fiber_length>0.0393016528462619</optimal_fiber_length>
					<!--Resting length of the tendon-->
					<tendon_slack_length>0.0125430806956155</tendon_slack_length>
					<!--Angle between tendon and fibers at optimal fiber length expressed in radians-->
					<pennation_angle_at_optimal>0</pennation_angle_at_optimal>
					<!--Activation lower bound.-->
					<minimum_activation>0.01</minimum_activation>
					<!--Active-force-length curve.-->
					<ActiveForceLengthCurve>
						<!--Minimum value of the active-force-length curve-->
						<minimum_value>0</minimum_value>
					</ActiveForceLengthCurve>
					<!--Force-velocity curve.-->
					<ForceVelocityCurve>
						<!--Curve slope at the maximum normalized concentric (shortening) velocity (normalized velocity of -1)-->
						<concentric_slope_at_vmax>0</concentric_slope_at_vmax>
						<!--Curve slope just before reaching concentric_slope_at_vmax-->
						<concentric_slope_near_vmax>0.25</concentric_slope_near_vmax>
						<!--Curve slope at isometric (normalized velocity of 0)-->
						<isometric_slope>5</isometric_slope>
						<!--Curve slope at the maximum normalized eccentric (lengthening) velocity (normalized velocity of 1)-->
						<eccentric_slope_at_vmax>0</eccentric_slope_at_vmax>
						<!--Curve slope just before reaching eccentric_slope_at_vmax-->
						<eccentric_slope_near_vmax>0.15</eccentric_slope_near_vmax>
						<!--Curve value at the maximum normalized eccentric contraction velocity-->
						<max_eccentric_velocity_force_multiplier>1.4</max_eccentric_velocity_force_multiplier>
					</ForceVelocityCurve>
					<!--Passive-force-length curve.-->
					<FiberForceLengthCurve>
						<!--All properties of this object have their default values.-->
					</FiberForceLengthCurve>
					<!--Tendon-force-length curve.-->
					<TendonForceLengthCurve>
						<!--All properties of this object have their default values.-->
					</TendonForceLengthCurve>
				</Millard2012EquilibriumMuscle>
				<Millard2012EquilibriumMuscle name="dorsoepitrochlearis">
					<!--Flag indicating whether the force is disabled or not. Disabled means that the force is not active in subsequent dynamics realizations.-->
					<isDisabled>false</isDisabled>
					<!--Minimum allowed value for control signal. Used primarily when solving for control values.-->
					<min_control>0.01</min_control>
					<!--Maximum allowed value for control signal. Used primarily when solving for control values.-->
					<max_control>1</max_control>
					<!--The set of points defining the path of the muscle.-->
					<GeometryPath>
						<!--The set of points defining the path-->
						<PathPointSet>
							<objects>
								<PathPoint name="default">
									<location> -0.000970172 -0.0263616 0.000279125</location>
									<body>scapula</body>
								</PathPoint>
								<PathPoint name="dorsoepitrochlearis-P3">
									<location> -0.00340693 -0.0647743 0.00911495</location>
									<body>humerus</body>
								</PathPoint>
								<PathPoint name="dorsoepitrochlearis-P4">
									<location> -0.0045505 -0.0897071 0.0112698</location>
									<body>humerus</body>
								</PathPoint>
							</objects>
							<groups />
						</PathPointSet>
						<!--The wrap objecs that are associated with this path-->
						<PathWrapSet>
							<objects>
								<PathWrap>
									<wrap_object>HUMERUS_MIDDLE</wrap_object>
									<method>hybrid</method>
									<range> -1 -1</range>
								</PathWrap>
							</objects>
							<groups />
						</PathWrapSet>
						<!--Used to display the path in the 3D window-->
						<VisibleObject name="display">
							<!--Set of geometry files and associated attributes, allow .vtp, .stl, .obj-->
							<GeometrySet>
								<objects />
								<groups />
							</GeometrySet>
							<!--Three scale factors for display purposes: scaleX scaleY scaleZ-->
							<scale_factors> 1 1 1</scale_factors>
							<!--transform relative to owner specified as 3 rotations (rad) followed by 3 translations rX rY rZ tx ty tz-->
							<transform> 0 0 0 0 0 0</transform>
							<!--Whether to show a coordinate frame-->
							<show_axes>false</show_axes>
							<!--Display Pref. 0:Hide 1:Wire 3:Flat 4:Shaded Can be overriden for individual geometries-->
							<display_preference>0</display_preference>
						</VisibleObject>
					</GeometryPath>
					<!--Maximum isometric force that the fibers can generate-->
					<max_isometric_force>39</max_isometric_force>
					<!--Optimal length of the muscle fibers-->
					<optimal_fiber_length>0.0487713179406469</optimal_fiber_length>
					<!--Resting length of the tendon-->
					<tendon_slack_length>0.0269989308515253</tendon_slack_length>
					<!--Angle between tendon and fibers at optimal fiber length expressed in radians-->
					<pennation_angle_at_optimal>0</pennation_angle_at_optimal>
					<!--Activation lower bound.-->
					<minimum_activation>0.01</minimum_activation>
					<!--Active-force-length curve.-->
					<ActiveForceLengthCurve>
						<!--Minimum value of the active-force-length curve-->
						<minimum_value>0</minimum_value>
					</ActiveForceLengthCurve>
					<!--Force-velocity curve.-->
					<ForceVelocityCurve>
						<!--Curve slope at the maximum normalized concentric (shortening) velocity (normalized velocity of -1)-->
						<concentric_slope_at_vmax>0</concentric_slope_at_vmax>
						<!--Curve slope just before reaching concentric_slope_at_vmax-->
						<concentric_slope_near_vmax>0.25</concentric_slope_near_vmax>
						<!--Curve slope at isometric (normalized velocity of 0)-->
						<isometric_slope>5</isometric_slope>
						<!--Curve slope at the maximum normalized eccentric (lengthening) velocity (normalized velocity of 1)-->
						<eccentric_slope_at_vmax>0</eccentric_slope_at_vmax>
						<!--Curve slope just before reaching eccentric_slope_at_vmax-->
						<eccentric_slope_near_vmax>0.15</eccentric_slope_near_vmax>
						<!--Curve value at the maximum normalized eccentric contraction velocity-->
						<max_eccentric_velocity_force_multiplier>1.4</max_eccentric_velocity_force_multiplier>
					</ForceVelocityCurve>
					<!--Passive-force-length curve.-->
					<FiberForceLengthCurve>
						<!--All properties of this object have their default values.-->
					</FiberForceLengthCurve>
					<!--Tendon-force-length curve.-->
					<TendonForceLengthCurve>
						<!--All properties of this object have their default values.-->
					</TendonForceLengthCurve>
				</Millard2012EquilibriumMuscle>
				<Millard2012EquilibriumMuscle name="ext_carpi_rad_longus">
					<!--Flag indicating whether the force is disabled or not. Disabled means that the force is not active in subsequent dynamics realizations.-->
					<isDisabled>false</isDisabled>
					<!--Minimum allowed value for control signal. Used primarily when solving for control values.-->
					<min_control>0.01</min_control>
					<!--Maximum allowed value for control signal. Used primarily when solving for control values.-->
					<max_control>1</max_control>
					<!--The set of points defining the path of the muscle.-->
					<GeometryPath>
						<!--The set of points defining the path-->
						<PathPointSet>
							<objects>
								<PathPoint name="ext_carpi_rad_longus-P1">
									<location> -0.00192592 -0.0938175 0.0101429</location>
									<body>humerus</body>
								</PathPoint>
								<PathPoint name="ext_carpi_rad_longus-P2">
									<location> 0.0119681 -0.0505886 -0.00532279</location>
									<body>radius</body>
								</PathPoint>
								<PathPoint name="ext_carpi_rad_longus-P3">
									<location> 0.0148019 -0.107113 0.00226367</location>
									<body>radius</body>
								</PathPoint>
								<PathPoint name="ext_carpi_rad_longus-P4">
									<location> 0.00645508 -0.0174756 0.00196163</location>
									<body>palm</body>
								</PathPoint>
							</objects>
							<groups />
						</PathPointSet>
						<!--Used to display the path in the 3D window-->
						<VisibleObject name="display">
							<!--Set of geometry files and associated attributes, allow .vtp, .stl, .obj-->
							<GeometrySet>
								<objects />
								<groups />
							</GeometrySet>
							<!--Three scale factors for display purposes: scaleX scaleY scaleZ-->
							<scale_factors> 1 1 1</scale_factors>
							<!--transform relative to owner specified as 3 rotations (rad) followed by 3 translations rX rY rZ tx ty tz-->
							<transform> 0 0 0 0 0 0</transform>
							<!--Whether to show a coordinate frame-->
							<show_axes>false</show_axes>
							<!--Display Pref. 0:Hide 1:Wire 3:Flat 4:Shaded Can be overriden for individual geometries-->
							<display_preference>0</display_preference>
						</VisibleObject>
					</GeometryPath>
					<!--Maximum isometric force that the fibers can generate-->
					<max_isometric_force>51</max_isometric_force>
					<!--Optimal length of the muscle fibers-->
					<optimal_fiber_length>0.055</optimal_fiber_length>
					<!--Resting length of the tendon-->
					<tendon_slack_length>0.078</tendon_slack_length>
					<!--Angle between tendon and fibers at optimal fiber length expressed in radians-->
					<pennation_angle_at_optimal>0</pennation_angle_at_optimal>
					<!--Activation lower bound.-->
					<minimum_activation>0.01</minimum_activation>
					<!--Active-force-length curve.-->
					<ActiveForceLengthCurve>
						<!--Minimum value of the active-force-length curve-->
						<minimum_value>0</minimum_value>
					</ActiveForceLengthCurve>
					<!--Force-velocity curve.-->
					<ForceVelocityCurve>
						<!--Curve slope at the maximum normalized concentric (shortening) velocity (normalized velocity of -1)-->
						<concentric_slope_at_vmax>0</concentric_slope_at_vmax>
						<!--Curve slope just before reaching concentric_slope_at_vmax-->
						<concentric_slope_near_vmax>0.25</concentric_slope_near_vmax>
						<!--Curve slope at isometric (normalized velocity of 0)-->
						<isometric_slope>5</isometric_slope>
						<!--Curve slope at the maximum normalized eccentric (lengthening) velocity (normalized velocity of 1)-->
						<eccentric_slope_at_vmax>0</eccentric_slope_at_vmax>
						<!--Curve slope just before reaching eccentric_slope_at_vmax-->
						<eccentric_slope_near_vmax>0.15</eccentric_slope_near_vmax>
						<!--Curve value at the maximum normalized eccentric contraction velocity-->
						<max_eccentric_velocity_force_multiplier>1.4</max_eccentric_velocity_force_multiplier>
					</ForceVelocityCurve>
					<!--Passive-force-length curve.-->
					<FiberForceLengthCurve>
						<!--All properties of this object have their default values.-->
					</FiberForceLengthCurve>
					<!--Tendon-force-length curve.-->
					<TendonForceLengthCurve>
						<!--All properties of this object have their default values.-->
					</TendonForceLengthCurve>
				</Millard2012EquilibriumMuscle>
				<Millard2012EquilibriumMuscle name="ext_carp_rad_brevis">
					<!--Flag indicating whether the force is disabled or not. Disabled means that the force is not active in subsequent dynamics realizations.-->
					<isDisabled>false</isDisabled>
					<!--Minimum allowed value for control signal. Used primarily when solving for control values.-->
					<min_control>0.01</min_control>
					<!--Maximum allowed value for control signal. Used primarily when solving for control values.-->
					<max_control>1</max_control>
					<!--The set of points defining the path of the muscle.-->
					<GeometryPath>
						<!--The set of points defining the path-->
						<PathPointSet>
							<objects>
								<PathPoint name="ext_carp_rad_brevis-P1">
									<location> 0.00500683 -0.103272 0.00946462</location>
									<body>humerus</body>
								</PathPoint>
								<PathPoint name="ext_carp_rad_brevis-P2">
									<location> 0.0132435 -0.104578 0.00430476</location>
									<body>radius</body>
								</PathPoint>
								<PathPoint name="ext_carp_rad_brevis-P3">
									<location> 0.00318785 -0.0115372 0.00511538</location>
									<body>palm</body>
								</PathPoint>
							</objects>
							<groups />
						</PathPointSet>
						<!--Used to display the path in the 3D window-->
						<VisibleObject name="display">
							<!--Set of geometry files and associated attributes, allow .vtp, .stl, .obj-->
							<GeometrySet>
								<objects />
								<groups />
							</GeometrySet>
							<!--Three scale factors for display purposes: scaleX scaleY scaleZ-->
							<scale_factors> 1 1 1</scale_factors>
							<!--transform relative to owner specified as 3 rotations (rad) followed by 3 translations rX rY rZ tx ty tz-->
							<transform> 0 0 0 0 0 0</transform>
							<!--Whether to show a coordinate frame-->
							<show_axes>false</show_axes>
							<!--Display Pref. 0:Hide 1:Wire 3:Flat 4:Shaded Can be overriden for individual geometries-->
							<display_preference>0</display_preference>
						</VisibleObject>
					</GeometryPath>
					<!--Maximum isometric force that the fibers can generate-->
					<max_isometric_force>23.1</max_isometric_force>
					<!--Optimal length of the muscle fibers-->
					<optimal_fiber_length>0.051</optimal_fiber_length>
					<!--Resting length of the tendon-->
					<tendon_slack_length>0.09</tendon_slack_length>
					<!--Angle between tendon and fibers at optimal fiber length expressed in radians-->
					<pennation_angle_at_optimal>0</pennation_angle_at_optimal>
					<!--Activation lower bound.-->
					<minimum_activation>0.01</minimum_activation>
					<!--Active-force-length curve.-->
					<ActiveForceLengthCurve>
						<!--Minimum value of the active-force-length curve-->
						<minimum_value>0</minimum_value>
					</ActiveForceLengthCurve>
					<!--Force-velocity curve.-->
					<ForceVelocityCurve>
						<!--Curve slope at the maximum normalized concentric (shortening) velocity (normalized velocity of -1)-->
						<concentric_slope_at_vmax>0</concentric_slope_at_vmax>
						<!--Curve slope just before reaching concentric_slope_at_vmax-->
						<concentric_slope_near_vmax>0.25</concentric_slope_near_vmax>
						<!--Curve slope at isometric (normalized velocity of 0)-->
						<isometric_slope>5</isometric_slope>
						<!--Curve slope at the maximum normalized eccentric (lengthening) velocity (normalized velocity of 1)-->
						<eccentric_slope_at_vmax>0</eccentric_slope_at_vmax>
						<!--Curve slope just before reaching eccentric_slope_at_vmax-->
						<eccentric_slope_near_vmax>0.15</eccentric_slope_near_vmax>
						<!--Curve value at the maximum normalized eccentric contraction velocity-->
						<max_eccentric_velocity_force_multiplier>1.4</max_eccentric_velocity_force_multiplier>
					</ForceVelocityCurve>
					<!--Passive-force-length curve.-->
					<FiberForceLengthCurve>
						<!--All properties of this object have their default values.-->
					</FiberForceLengthCurve>
					<!--Tendon-force-length curve.-->
					<TendonForceLengthCurve>
						<!--All properties of this object have their default values.-->
					</TendonForceLengthCurve>
				</Millard2012EquilibriumMuscle>
				<Millard2012EquilibriumMuscle name="ext_carpi_ulnaris">
					<!--Flag indicating whether the force is disabled or not. Disabled means that the force is not active in subsequent dynamics realizations.-->
					<isDisabled>false</isDisabled>
					<!--Minimum allowed value for control signal. Used primarily when solving for control values.-->
					<min_control>0.01</min_control>
					<!--Maximum allowed value for control signal. Used primarily when solving for control values.-->
					<max_control>1</max_control>
					<!--The set of points defining the path of the muscle.-->
					<GeometryPath>
						<!--The set of points defining the path-->
						<PathPointSet>
							<objects>
								<PathPoint name="ext_carpi_ulnaris-P1">
									<location> 0.00416525 -0.0981775 0.0102855</location>
									<body>humerus</body>
								</PathPoint>
								<PathPoint name="ext_carpi_ulnaris-P2">
									<location> -0.00338306 -0.11608 0.00391631</location>
									<body>ulna</body>
								</PathPoint>
								<PathPoint name="ext_carpi_ulnaris-P3">
									<location> -0.00386585 -0.00883877 0.00323683</location>
									<body>palm</body>
								</PathPoint>
							</objects>
							<groups />
						</PathPointSet>
						<!--Used to display the path in the 3D window-->
						<VisibleObject name="display">
							<!--Set of geometry files and associated attributes, allow .vtp, .stl, .obj-->
							<GeometrySet>
								<objects />
								<groups />
							</GeometrySet>
							<!--Three scale factors for display purposes: scaleX scaleY scaleZ-->
							<scale_factors> 1 1 1</scale_factors>
							<!--transform relative to owner specified as 3 rotations (rad) followed by 3 translations rX rY rZ tx ty tz-->
							<transform> 0 0 0 0 0 0</transform>
							<!--Whether to show a coordinate frame-->
							<show_axes>false</show_axes>
							<!--Display Pref. 0:Hide 1:Wire 3:Flat 4:Shaded Can be overriden for individual geometries-->
							<display_preference>0</display_preference>
						</VisibleObject>
					</GeometryPath>
					<!--Maximum isometric force that the fibers can generate-->
					<max_isometric_force>18.8</max_isometric_force>
					<!--Optimal length of the muscle fibers-->
					<optimal_fiber_length>0.062</optimal_fiber_length>
					<!--Resting length of the tendon-->
					<tendon_slack_length>0.076</tendon_slack_length>
					<!--Angle between tendon and fibers at optimal fiber length expressed in radians-->
					<pennation_angle_at_optimal>0.0872664626</pennation_angle_at_optimal>
					<!--Activation lower bound.-->
					<minimum_activation>0.01</minimum_activation>
					<!--Active-force-length curve.-->
					<ActiveForceLengthCurve>
						<!--Minimum value of the active-force-length curve-->
						<minimum_value>0</minimum_value>
					</ActiveForceLengthCurve>
					<!--Force-velocity curve.-->
					<ForceVelocityCurve>
						<!--Curve slope at the maximum normalized concentric (shortening) velocity (normalized velocity of -1)-->
						<concentric_slope_at_vmax>0</concentric_slope_at_vmax>
						<!--Curve slope just before reaching concentric_slope_at_vmax-->
						<concentric_slope_near_vmax>0.25</concentric_slope_near_vmax>
						<!--Curve slope at isometric (normalized velocity of 0)-->
						<isometric_slope>5</isometric_slope>
						<!--Curve slope at the maximum normalized eccentric (lengthening) velocity (normalized velocity of 1)-->
						<eccentric_slope_at_vmax>0</eccentric_slope_at_vmax>
						<!--Curve slope just before reaching eccentric_slope_at_vmax-->
						<eccentric_slope_near_vmax>0.15</eccentric_slope_near_vmax>
						<!--Curve value at the maximum normalized eccentric contraction velocity-->
						<max_eccentric_velocity_force_multiplier>1.4</max_eccentric_velocity_force_multiplier>
					</ForceVelocityCurve>
					<!--Passive-force-length curve.-->
					<FiberForceLengthCurve>
						<!--All properties of this object have their default values.-->
					</FiberForceLengthCurve>
					<!--Tendon-force-length curve.-->
					<TendonForceLengthCurve>
						<!--All properties of this object have their default values.-->
					</TendonForceLengthCurve>
				</Millard2012EquilibriumMuscle>
				<Millard2012EquilibriumMuscle name="ext_digitorum">
					<!--Flag indicating whether the force is disabled or not. Disabled means that the force is not active in subsequent dynamics realizations.-->
					<isDisabled>false</isDisabled>
					<!--Minimum allowed value for control signal. Used primarily when solving for control values.-->
					<min_control>0.01</min_control>
					<!--Maximum allowed value for control signal. Used primarily when solving for control values.-->
					<max_control>1</max_control>
					<!--The set of points defining the path of the muscle.-->
					<GeometryPath>
						<!--The set of points defining the path-->
						<PathPointSet>
							<objects>
								<PathPoint name="ext_digitorum-P1">
									<location> 0.00378454 -0.0964774 0.0123081</location>
									<body>humerus</body>
								</PathPoint>
								<PathPoint name="ext_digitorum-P2">
									<location> 0.00238003 -0.104816 0.00522433</location>
									<body>radius</body>
								</PathPoint>
								<PathPoint name="ext_digitorum-P3">
									<location> 0.000851176 -0.0296414 0.00278492</location>
									<body>palm</body>
								</PathPoint>
								<PathPoint name="ext_digitorum-P4">
									<location> 0.0011704 -0.0549217 0.00297242</location>
									<body>fingers</body>
								</PathPoint>
							</objects>
							<groups />
						</PathPointSet>
						<!--The wrap objecs that are associated with this path-->
						<PathWrapSet>
							<objects />
							<groups />
						</PathWrapSet>
						<!--Used to display the path in the 3D window-->
						<VisibleObject name="display">
							<!--Set of geometry files and associated attributes, allow .vtp, .stl, .obj-->
							<GeometrySet>
								<objects />
								<groups />
							</GeometrySet>
							<!--Three scale factors for display purposes: scaleX scaleY scaleZ-->
							<scale_factors> 1 1 1</scale_factors>
							<!--transform relative to owner specified as 3 rotations (rad) followed by 3 translations rX rY rZ tx ty tz-->
							<transform> 0 0 0 0 0 0</transform>
							<!--Whether to show a coordinate frame-->
							<show_axes>false</show_axes>
							<!--Display Pref. 0:Hide 1:Wire 3:Flat 4:Shaded Can be overriden for individual geometries-->
							<display_preference>4</display_preference>
						</VisibleObject>
					</GeometryPath>
					<!--Maximum isometric force that the fibers can generate-->
					<max_isometric_force>16.3</max_isometric_force>
					<!--Optimal length of the muscle fibers-->
					<optimal_fiber_length>0.072</optimal_fiber_length>
					<!--Resting length of the tendon-->
					<tendon_slack_length>0.105</tendon_slack_length>
					<!--Angle between tendon and fibers at optimal fiber length expressed in radians-->
					<pennation_angle_at_optimal>0.0872664626</pennation_angle_at_optimal>
					<!--Activation lower bound.-->
					<minimum_activation>0.01</minimum_activation>
					<!--Active-force-length curve.-->
					<ActiveForceLengthCurve>
						<!--Minimum value of the active-force-length curve-->
						<minimum_value>0</minimum_value>
					</ActiveForceLengthCurve>
					<!--Force-velocity curve.-->
					<ForceVelocityCurve>
						<!--Curve slope at the maximum normalized concentric (shortening) velocity (normalized velocity of -1)-->
						<concentric_slope_at_vmax>0</concentric_slope_at_vmax>
						<!--Curve slope just before reaching concentric_slope_at_vmax-->
						<concentric_slope_near_vmax>0.25</concentric_slope_near_vmax>
						<!--Curve slope at isometric (normalized velocity of 0)-->
						<isometric_slope>5</isometric_slope>
						<!--Curve slope at the maximum normalized eccentric (lengthening) velocity (normalized velocity of 1)-->
						<eccentric_slope_at_vmax>0</eccentric_slope_at_vmax>
						<!--Curve slope just before reaching eccentric_slope_at_vmax-->
						<eccentric_slope_near_vmax>0.15</eccentric_slope_near_vmax>
						<!--Curve value at the maximum normalized eccentric contraction velocity-->
						<max_eccentric_velocity_force_multiplier>1.4</max_eccentric_velocity_force_multiplier>
					</ForceVelocityCurve>
					<!--Passive-force-length curve.-->
					<FiberForceLengthCurve>
						<!--All properties of this object have their default values.-->
					</FiberForceLengthCurve>
					<!--Tendon-force-length curve.-->
					<TendonForceLengthCurve>
						<!--All properties of this object have their default values.-->
					</TendonForceLengthCurve>
				</Millard2012EquilibriumMuscle>
				<Millard2012EquilibriumMuscle name="ext_digiti">
					<!--Flag indicating whether the force is disabled or not. Disabled means that the force is not active in subsequent dynamics realizations.-->
					<isDisabled>false</isDisabled>
					<!--Minimum allowed value for control signal. Used primarily when solving for control values.-->
					<min_control>0.01</min_control>
					<!--Maximum allowed value for control signal. Used primarily when solving for control values.-->
					<max_control>1</max_control>
					<!--The set of points defining the path of the muscle.-->
					<GeometryPath>
						<!--The set of points defining the path-->
						<PathPointSet>
							<objects>
								<PathPoint name="ext_digiti-P1">
									<location> 0.000792876 -0.0998164 0.01081</location>
									<body>humerus</body>
								</PathPoint>
								<PathPoint name="ext_digiti-P2">
									<location> -0.00180897 -0.105606 0.00419573</location>
									<body>radius</body>
								</PathPoint>
								<PathPoint name="ext_digiti-P3">
									<location> -0.00635645 -0.0200027 0.00314153</location>
									<body>palm</body>
								</PathPoint>
							</objects>
							<groups />
						</PathPointSet>
						<!--Used to display the path in the 3D window-->
						<VisibleObject name="display">
							<!--Set of geometry files and associated attributes, allow .vtp, .stl, .obj-->
							<GeometrySet>
								<objects />
								<groups />
							</GeometrySet>
							<!--Three scale factors for display purposes: scaleX scaleY scaleZ-->
							<scale_factors> 1 1 1</scale_factors>
							<!--transform relative to owner specified as 3 rotations (rad) followed by 3 translations rX rY rZ tx ty tz-->
							<transform> 0 0 0 0 0 0</transform>
							<!--Whether to show a coordinate frame-->
							<show_axes>false</show_axes>
							<!--Display Pref. 0:Hide 1:Wire 3:Flat 4:Shaded Can be overriden for individual geometries-->
							<display_preference>0</display_preference>
						</VisibleObject>
					</GeometryPath>
					<!--Maximum isometric force that the fibers can generate-->
					<max_isometric_force>9</max_isometric_force>
					<!--Optimal length of the muscle fibers-->
					<optimal_fiber_length>0.078</optimal_fiber_length>
					<!--Resting length of the tendon-->
					<tendon_slack_length>0.055</tendon_slack_length>
					<!--Angle between tendon and fibers at optimal fiber length expressed in radians-->
					<pennation_angle_at_optimal>0.0872664626</pennation_angle_at_optimal>
					<!--Activation lower bound.-->
					<minimum_activation>0.01</minimum_activation>
					<!--Active-force-length curve.-->
					<ActiveForceLengthCurve>
						<!--Minimum value of the active-force-length curve-->
						<minimum_value>0</minimum_value>
					</ActiveForceLengthCurve>
					<!--Force-velocity curve.-->
					<ForceVelocityCurve>
						<!--Curve slope at the maximum normalized concentric (shortening) velocity (normalized velocity of -1)-->
						<concentric_slope_at_vmax>0</concentric_slope_at_vmax>
						<!--Curve slope just before reaching concentric_slope_at_vmax-->
						<concentric_slope_near_vmax>0.25</concentric_slope_near_vmax>
						<!--Curve slope at isometric (normalized velocity of 0)-->
						<isometric_slope>5</isometric_slope>
						<!--Curve slope at the maximum normalized eccentric (lengthening) velocity (normalized velocity of 1)-->
						<eccentric_slope_at_vmax>0</eccentric_slope_at_vmax>
						<!--Curve slope just before reaching eccentric_slope_at_vmax-->
						<eccentric_slope_near_vmax>0.15</eccentric_slope_near_vmax>
						<!--Curve value at the maximum normalized eccentric contraction velocity-->
						<max_eccentric_velocity_force_multiplier>1.4</max_eccentric_velocity_force_multiplier>
					</ForceVelocityCurve>
					<!--Passive-force-length curve.-->
					<FiberForceLengthCurve>
						<!--All properties of this object have their default values.-->
					</FiberForceLengthCurve>
					<!--Tendon-force-length curve.-->
					<TendonForceLengthCurve>
						<!--All properties of this object have their default values.-->
					</TendonForceLengthCurve>
				</Millard2012EquilibriumMuscle>
				<Millard2012EquilibriumMuscle name="ext_indicis">
					<!--Flag indicating whether the force is disabled or not. Disabled means that the force is not active in subsequent dynamics realizations.-->
					<isDisabled>false</isDisabled>
					<!--Minimum allowed value for control signal. Used primarily when solving for control values.-->
					<min_control>0.01</min_control>
					<!--Maximum allowed value for control signal. Used primarily when solving for control values.-->
					<max_control>1</max_control>
					<!--The set of points defining the path of the muscle.-->
					<GeometryPath>
						<!--The set of points defining the path-->
						<PathPointSet>
							<objects>
								<PathPoint name="ext_indicis-P1">
									<location> -0.00907358 -0.0569005 0.00366476</location>
									<body>ulna</body>
								</PathPoint>
								<PathPoint name="ext_indicis-P2">
									<location> 0.00218509 -0.0902574 0.00465106</location>
									<body>radius</body>
								</PathPoint>
								<PathPoint name="ext_indicis-P3">
									<location> 0.00492086 -0.0156189 0.00476878</location>
									<body>palm</body>
								</PathPoint>
							</objects>
							<groups />
						</PathPointSet>
						<!--Used to display the path in the 3D window-->
						<VisibleObject name="display">
							<!--Set of geometry files and associated attributes, allow .vtp, .stl, .obj-->
							<GeometrySet>
								<objects />
								<groups />
							</GeometrySet>
							<!--Three scale factors for display purposes: scaleX scaleY scaleZ-->
							<scale_factors> 1 1 1</scale_factors>
							<!--transform relative to owner specified as 3 rotations (rad) followed by 3 translations rX rY rZ tx ty tz-->
							<transform> 0 0 0 0 0 0</transform>
							<!--Whether to show a coordinate frame-->
							<show_axes>false</show_axes>
							<!--Display Pref. 0:Hide 1:Wire 3:Flat 4:Shaded Can be overriden for individual geometries-->
							<display_preference>0</display_preference>
						</VisibleObject>
					</GeometryPath>
					<!--Maximum isometric force that the fibers can generate-->
					<max_isometric_force>10.9</max_isometric_force>
					<!--Optimal length of the muscle fibers-->
					<optimal_fiber_length>0.043</optimal_fiber_length>
					<!--Resting length of the tendon-->
					<tendon_slack_length>0.043</tendon_slack_length>
					<!--Angle between tendon and fibers at optimal fiber length expressed in radians-->
					<pennation_angle_at_optimal>0.0872664626</pennation_angle_at_optimal>
					<!--Activation lower bound.-->
					<minimum_activation>0.01</minimum_activation>
					<!--Active-force-length curve.-->
					<ActiveForceLengthCurve>
						<!--Minimum value of the active-force-length curve-->
						<minimum_value>0</minimum_value>
					</ActiveForceLengthCurve>
					<!--Force-velocity curve.-->
					<ForceVelocityCurve>
						<!--Curve slope at the maximum normalized concentric (shortening) velocity (normalized velocity of -1)-->
						<concentric_slope_at_vmax>0</concentric_slope_at_vmax>
						<!--Curve slope just before reaching concentric_slope_at_vmax-->
						<concentric_slope_near_vmax>0.25</concentric_slope_near_vmax>
						<!--Curve slope at isometric (normalized velocity of 0)-->
						<isometric_slope>5</isometric_slope>
						<!--Curve slope at the maximum normalized eccentric (lengthening) velocity (normalized velocity of 1)-->
						<eccentric_slope_at_vmax>0</eccentric_slope_at_vmax>
						<!--Curve slope just before reaching eccentric_slope_at_vmax-->
						<eccentric_slope_near_vmax>0.15</eccentric_slope_near_vmax>
						<!--Curve value at the maximum normalized eccentric contraction velocity-->
						<max_eccentric_velocity_force_multiplier>1.4</max_eccentric_velocity_force_multiplier>
					</ForceVelocityCurve>
					<!--Passive-force-length curve.-->
					<FiberForceLengthCurve>
						<!--All properties of this object have their default values.-->
					</FiberForceLengthCurve>
					<!--Tendon-force-length curve.-->
					<TendonForceLengthCurve>
						<!--All properties of this object have their default values.-->
					</TendonForceLengthCurve>
				</Millard2012EquilibriumMuscle>
				<Millard2012EquilibriumMuscle name="flex_carpi_radialis">
					<!--Flag indicating whether the force is disabled or not. Disabled means that the force is not active in subsequent dynamics realizations.-->
					<isDisabled>false</isDisabled>
					<!--Minimum allowed value for control signal. Used primarily when solving for control values.-->
					<min_control>0.01</min_control>
					<!--Maximum allowed value for control signal. Used primarily when solving for control values.-->
					<max_control>1</max_control>
					<!--The set of points defining the path of the muscle.-->
					<GeometryPath>
						<!--The set of points defining the path-->
						<PathPointSet>
							<objects>
								<PathPoint name="flex_carpi_radialis-P1">
									<location> 0.000511535 -0.103071 -0.00818035</location>
									<body>humerus</body>
								</PathPoint>
								<PathPoint name="flex_carpi_radialis-P2">
									<location> 0.00618664 -0.107114 -0.00605007</location>
									<body>radius</body>
								</PathPoint>
								<PathPoint name="flex_carpi_radialis-P3">
									<location> 0.00786444 -0.00836011 -0.000137532</location>
									<body>palm</body>
								</PathPoint>
							</objects>
							<groups />
						</PathPointSet>
						<!--Used to display the path in the 3D window-->
						<VisibleObject name="display">
							<!--Set of geometry files and associated attributes, allow .vtp, .stl, .obj-->
							<GeometrySet>
								<objects />
								<groups />
							</GeometrySet>
							<!--Three scale factors for display purposes: scaleX scaleY scaleZ-->
							<scale_factors> 1 1 1</scale_factors>
							<!--transform relative to owner specified as 3 rotations (rad) followed by 3 translations rX rY rZ tx ty tz-->
							<transform> 0 0 0 0 0 0</transform>
							<!--Whether to show a coordinate frame-->
							<show_axes>false</show_axes>
							<!--Display Pref. 0:Hide 1:Wire 3:Flat 4:Shaded Can be overriden for individual geometries-->
							<display_preference>0</display_preference>
						</VisibleObject>
					</GeometryPath>
					<!--Maximum isometric force that the fibers can generate-->
					<max_isometric_force>45</max_isometric_force>
					<!--Optimal length of the muscle fibers-->
					<optimal_fiber_length>0.031</optimal_fiber_length>
					<!--Resting length of the tendon-->
					<tendon_slack_length>0.086</tendon_slack_length>
					<!--Angle between tendon and fibers at optimal fiber length expressed in radians-->
					<pennation_angle_at_optimal>0.0872664626</pennation_angle_at_optimal>
					<!--Activation lower bound.-->
					<minimum_activation>0.01</minimum_activation>
					<!--Active-force-length curve.-->
					<ActiveForceLengthCurve>
						<!--Minimum value of the active-force-length curve-->
						<minimum_value>0</minimum_value>
					</ActiveForceLengthCurve>
					<!--Force-velocity curve.-->
					<ForceVelocityCurve>
						<!--Curve slope at the maximum normalized concentric (shortening) velocity (normalized velocity of -1)-->
						<concentric_slope_at_vmax>0</concentric_slope_at_vmax>
						<!--Curve slope just before reaching concentric_slope_at_vmax-->
						<concentric_slope_near_vmax>0.25</concentric_slope_near_vmax>
						<!--Curve slope at isometric (normalized velocity of 0)-->
						<isometric_slope>5</isometric_slope>
						<!--Curve slope at the maximum normalized eccentric (lengthening) velocity (normalized velocity of 1)-->
						<eccentric_slope_at_vmax>0</eccentric_slope_at_vmax>
						<!--Curve slope just before reaching eccentric_slope_at_vmax-->
						<eccentric_slope_near_vmax>0.15</eccentric_slope_near_vmax>
						<!--Curve value at the maximum normalized eccentric contraction velocity-->
						<max_eccentric_velocity_force_multiplier>1.4</max_eccentric_velocity_force_multiplier>
					</ForceVelocityCurve>
					<!--Passive-force-length curve.-->
					<FiberForceLengthCurve>
						<!--All properties of this object have their default values.-->
					</FiberForceLengthCurve>
					<!--Tendon-force-length curve.-->
					<TendonForceLengthCurve>
						<!--All properties of this object have their default values.-->
					</TendonForceLengthCurve>
				</Millard2012EquilibriumMuscle>
				<Millard2012EquilibriumMuscle name="flex_carpi_ulnaris">
					<!--Flag indicating whether the force is disabled or not. Disabled means that the force is not active in subsequent dynamics realizations.-->
					<isDisabled>false</isDisabled>
					<!--Minimum allowed value for control signal. Used primarily when solving for control values.-->
					<min_control>0.01</min_control>
					<!--Maximum allowed value for control signal. Used primarily when solving for control values.-->
					<max_control>1</max_control>
					<!--The set of points defining the path of the muscle.-->
					<GeometryPath>
						<!--The set of points defining the path-->
						<PathPointSet>
							<objects>
								<PathPoint name="flex_carpi_ulnaris-P1">
									<location> -0.00532436 -0.00490374 -0.0044929</location>
									<body>ulna</body>
								</PathPoint>
								<PathPoint name="flex_carpi_ulnaris-P2">
									<location> -0.00288192 -0.115029 -0.00357817</location>
									<body>ulna</body>
								</PathPoint>
								<PathPoint name="flex_carpi_ulnaris-P3">
									<location> -0.00252727 -0.00664662 -0.00140416</location>
									<body>palm</body>
								</PathPoint>
							</objects>
							<groups />
						</PathPointSet>
						<!--Used to display the path in the 3D window-->
						<VisibleObject name="display">
							<!--Set of geometry files and associated attributes, allow .vtp, .stl, .obj-->
							<GeometrySet>
								<objects />
								<groups />
							</GeometrySet>
							<!--Three scale factors for display purposes: scaleX scaleY scaleZ-->
							<scale_factors> 1 1 1</scale_factors>
							<!--transform relative to owner specified as 3 rotations (rad) followed by 3 translations rX rY rZ tx ty tz-->
							<transform> 0 0 0 0 0 0</transform>
							<!--Whether to show a coordinate frame-->
							<show_axes>false</show_axes>
							<!--Display Pref. 0:Hide 1:Wire 3:Flat 4:Shaded Can be overriden for individual geometries-->
							<display_preference>0</display_preference>
						</VisibleObject>
					</GeometryPath>
					<!--Maximum isometric force that the fibers can generate-->
					<max_isometric_force>20</max_isometric_force>
					<!--Optimal length of the muscle fibers-->
					<optimal_fiber_length>0.117</optimal_fiber_length>
					<!--Resting length of the tendon-->
					<tendon_slack_length>0.016</tendon_slack_length>
					<!--Angle between tendon and fibers at optimal fiber length expressed in radians-->
					<pennation_angle_at_optimal>0.0872664626</pennation_angle_at_optimal>
					<!--Activation lower bound.-->
					<minimum_activation>0.01</minimum_activation>
					<!--Active-force-length curve.-->
					<ActiveForceLengthCurve>
						<!--Minimum value of the active-force-length curve-->
						<minimum_value>0</minimum_value>
					</ActiveForceLengthCurve>
					<!--Force-velocity curve.-->
					<ForceVelocityCurve>
						<!--Curve slope at the maximum normalized concentric (shortening) velocity (normalized velocity of -1)-->
						<concentric_slope_at_vmax>0</concentric_slope_at_vmax>
						<!--Curve slope just before reaching concentric_slope_at_vmax-->
						<concentric_slope_near_vmax>0.25</concentric_slope_near_vmax>
						<!--Curve slope at isometric (normalized velocity of 0)-->
						<isometric_slope>5</isometric_slope>
						<!--Curve slope at the maximum normalized eccentric (lengthening) velocity (normalized velocity of 1)-->
						<eccentric_slope_at_vmax>0</eccentric_slope_at_vmax>
						<!--Curve slope just before reaching eccentric_slope_at_vmax-->
						<eccentric_slope_near_vmax>0.15</eccentric_slope_near_vmax>
						<!--Curve value at the maximum normalized eccentric contraction velocity-->
						<max_eccentric_velocity_force_multiplier>1.4</max_eccentric_velocity_force_multiplier>
					</ForceVelocityCurve>
					<!--Passive-force-length curve.-->
					<FiberForceLengthCurve>
						<!--All properties of this object have their default values.-->
					</FiberForceLengthCurve>
					<!--Tendon-force-length curve.-->
					<TendonForceLengthCurve>
						<!--All properties of this object have their default values.-->
					</TendonForceLengthCurve>
				</Millard2012EquilibriumMuscle>
				<Millard2012EquilibriumMuscle name="flex_digit_profundus">
					<!--Flag indicating whether the force is disabled or not. Disabled means that the force is not active in subsequent dynamics realizations.-->
					<isDisabled>false</isDisabled>
					<!--Minimum allowed value for control signal. Used primarily when solving for control values.-->
					<min_control>0.01</min_control>
					<!--Maximum allowed value for control signal. Used primarily when solving for control values.-->
					<max_control>1</max_control>
					<!--The set of points defining the path of the muscle.-->
					<GeometryPath>
						<!--The set of points defining the path-->
						<PathPointSet>
							<objects>
								<PathPoint name="flex_digit_profundus-P1">
									<location> -0.00773964 -0.0391355 0.000807814</location>
									<body>ulna</body>
								</PathPoint>
								<PathPoint name="flex_digit_profundus-P2">
									<location> -0.00112182 -0.105117 -0.00427004</location>
									<body>radius</body>
								</PathPoint>
								<PathPoint name="flex_digit_profundus-P3">
									<location> -0.00101566 -0.0125913 -0.000795131</location>
									<body>palm</body>
								</PathPoint>
							</objects>
							<groups />
						</PathPointSet>
						<!--Used to display the path in the 3D window-->
						<VisibleObject name="display">
							<!--Set of geometry files and associated attributes, allow .vtp, .stl, .obj-->
							<GeometrySet>
								<objects />
								<groups />
							</GeometrySet>
							<!--Three scale factors for display purposes: scaleX scaleY scaleZ-->
							<scale_factors> 1 1 1</scale_factors>
							<!--transform relative to owner specified as 3 rotations (rad) followed by 3 translations rX rY rZ tx ty tz-->
							<transform> 0 0 0 0 0 0</transform>
							<!--Whether to show a coordinate frame-->
							<show_axes>false</show_axes>
							<!--Display Pref. 0:Hide 1:Wire 3:Flat 4:Shaded Can be overriden for individual geometries-->
							<display_preference>0</display_preference>
						</VisibleObject>
					</GeometryPath>
					<!--Maximum isometric force that the fibers can generate-->
					<max_isometric_force>41.5</max_isometric_force>
					<!--Optimal length of the muscle fibers-->
					<optimal_fiber_length>0.101</optimal_fiber_length>
					<!--Resting length of the tendon-->
					<tendon_slack_length>0.023</tendon_slack_length>
					<!--Angle between tendon and fibers at optimal fiber length expressed in radians-->
					<pennation_angle_at_optimal>0.0872664626</pennation_angle_at_optimal>
					<!--Activation lower bound.-->
					<minimum_activation>0.01</minimum_activation>
					<!--Active-force-length curve.-->
					<ActiveForceLengthCurve>
						<!--Minimum value of the active-force-length curve-->
						<minimum_value>0</minimum_value>
					</ActiveForceLengthCurve>
					<!--Force-velocity curve.-->
					<ForceVelocityCurve>
						<!--Curve slope at the maximum normalized concentric (shortening) velocity (normalized velocity of -1)-->
						<concentric_slope_at_vmax>0</concentric_slope_at_vmax>
						<!--Curve slope just before reaching concentric_slope_at_vmax-->
						<concentric_slope_near_vmax>0.25</concentric_slope_near_vmax>
						<!--Curve slope at isometric (normalized velocity of 0)-->
						<isometric_slope>5</isometric_slope>
						<!--Curve slope at the maximum normalized eccentric (lengthening) velocity (normalized velocity of 1)-->
						<eccentric_slope_at_vmax>0</eccentric_slope_at_vmax>
						<!--Curve slope just before reaching eccentric_slope_at_vmax-->
						<eccentric_slope_near_vmax>0.15</eccentric_slope_near_vmax>
						<!--Curve value at the maximum normalized eccentric contraction velocity-->
						<max_eccentric_velocity_force_multiplier>1.4</max_eccentric_velocity_force_multiplier>
					</ForceVelocityCurve>
					<!--Passive-force-length curve.-->
					<FiberForceLengthCurve>
						<!--All properties of this object have their default values.-->
					</FiberForceLengthCurve>
					<!--Tendon-force-length curve.-->
					<TendonForceLengthCurve>
						<!--All properties of this object have their default values.-->
					</TendonForceLengthCurve>
				</Millard2012EquilibriumMuscle>
				<Millard2012EquilibriumMuscle name="flex_digit_superficialis">
					<!--Flag indicating whether the force is disabled or not. Disabled means that the force is not active in subsequent dynamics realizations.-->
					<isDisabled>false</isDisabled>
					<!--Minimum allowed value for control signal. Used primarily when solving for control values.-->
					<min_control>0.01</min_control>
					<!--Maximum allowed value for control signal. Used primarily when solving for control values.-->
					<max_control>1</max_control>
					<!--The set of points defining the path of the muscle.-->
					<GeometryPath>
						<!--The set of points defining the path-->
						<PathPointSet>
							<objects>
								<PathPoint name="flex_digit_superficialis-P1">
									<location> -0.00301777 -0.102574 -0.00962951</location>
									<body>humerus</body>
								</PathPoint>
								<PathPoint name="flex_digit_superficialis-P2">
									<location> -0.00225181 -0.117677 -0.0044925</location>
									<body>ulna</body>
								</PathPoint>
								<PathPoint name="flex_digit_superficialis-P3">
									<location> 0.000608245 -0.0189339 9.33269e-005</location>
									<body>palm</body>
								</PathPoint>
								<PathPoint name="flex_digit_superficialis-P4">
									<location> 0.00125166 -0.055307 0.00135112</location>
									<body>fingers</body>
								</PathPoint>
							</objects>
							<groups />
						</PathPointSet>
						<!--The wrap objecs that are associated with this path-->
						<PathWrapSet>
							<objects>
								<PathWrap>
									<wrap_object>ring</wrap_object>
									<method>hybrid</method>
									<range> 3 4</range>
								</PathWrap>
								<PathWrap>
									<wrap_object>knuckles</wrap_object>
									<method>hybrid</method>
									<range> 3 4</range>
								</PathWrap>
							</objects>
							<groups />
						</PathWrapSet>
						<!--Used to display the path in the 3D window-->
						<VisibleObject name="display">
							<!--Set of geometry files and associated attributes, allow .vtp, .stl, .obj-->
							<GeometrySet>
								<objects />
								<groups />
							</GeometrySet>
							<!--Three scale factors for display purposes: scaleX scaleY scaleZ-->
							<scale_factors> 1 1 1</scale_factors>
							<!--transform relative to owner specified as 3 rotations (rad) followed by 3 translations rX rY rZ tx ty tz-->
							<transform> 0 0 0 0 0 0</transform>
							<!--Whether to show a coordinate frame-->
							<show_axes>false</show_axes>
							<!--Display Pref. 0:Hide 1:Wire 3:Flat 4:Shaded Can be overriden for individual geometries-->
							<display_preference>4</display_preference>
						</VisibleObject>
					</GeometryPath>
					<!--Maximum isometric force that the fibers can generate-->
					<max_isometric_force>30</max_isometric_force>
					<!--Optimal length of the muscle fibers-->
					<optimal_fiber_length>0.094</optimal_fiber_length>
					<!--Resting length of the tendon-->
					<tendon_slack_length>0.065</tendon_slack_length>
					<!--Angle between tendon and fibers at optimal fiber length expressed in radians-->
					<pennation_angle_at_optimal>0.0872664626</pennation_angle_at_optimal>
					<!--Activation lower bound.-->
					<minimum_activation>0.01</minimum_activation>
					<!--Active-force-length curve.-->
					<ActiveForceLengthCurve>
						<!--Minimum value of the active-force-length curve-->
						<minimum_value>0</minimum_value>
					</ActiveForceLengthCurve>
					<!--Force-velocity curve.-->
					<ForceVelocityCurve>
						<!--Curve slope at the maximum normalized concentric (shortening) velocity (normalized velocity of -1)-->
						<concentric_slope_at_vmax>0</concentric_slope_at_vmax>
						<!--Curve slope just before reaching concentric_slope_at_vmax-->
						<concentric_slope_near_vmax>0.25</concentric_slope_near_vmax>
						<!--Curve slope at isometric (normalized velocity of 0)-->
						<isometric_slope>5</isometric_slope>
						<!--Curve slope at the maximum normalized eccentric (lengthening) velocity (normalized velocity of 1)-->
						<eccentric_slope_at_vmax>0</eccentric_slope_at_vmax>
						<!--Curve slope just before reaching eccentric_slope_at_vmax-->
						<eccentric_slope_near_vmax>0.15</eccentric_slope_near_vmax>
						<!--Curve value at the maximum normalized eccentric contraction velocity-->
						<max_eccentric_velocity_force_multiplier>1.4</max_eccentric_velocity_force_multiplier>
					</ForceVelocityCurve>
					<!--Passive-force-length curve.-->
					<FiberForceLengthCurve>
						<!--All properties of this object have their default values.-->
					</FiberForceLengthCurve>
					<!--Tendon-force-length curve.-->
					<TendonForceLengthCurve>
						<!--All properties of this object have their default values.-->
					</TendonForceLengthCurve>
				</Millard2012EquilibriumMuscle>
				<Millard2012EquilibriumMuscle name="flex_poll_longus">
					<!--Flag indicating whether the force is disabled or not. Disabled means that the force is not active in subsequent dynamics realizations.-->
					<isDisabled>false</isDisabled>
					<!--Minimum allowed value for control signal. Used primarily when solving for control values.-->
					<min_control>0.01</min_control>
					<!--Maximum allowed value for control signal. Used primarily when solving for control values.-->
					<max_control>1</max_control>
					<!--The set of points defining the path of the muscle.-->
					<GeometryPath>
						<!--The set of points defining the path-->
						<PathPointSet>
							<objects>
								<PathPoint name="flex_poll_longus-P1">
									<location> 0.00436896 -0.0355082 -0.00544433</location>
									<body>radius</body>
								</PathPoint>
								<PathPoint name="flex_poll_longus-P2">
									<location> 0.0017751 -0.0940622 -0.00383539</location>
									<body>radius</body>
								</PathPoint>
								<PathPoint name="flex_poll_longus-P3">
									<location> 0.00231406 -0.0132824 -0.000895075</location>
									<body>palm</body>
								</PathPoint>
							</objects>
							<groups />
						</PathPointSet>
						<!--Used to display the path in the 3D window-->
						<VisibleObject name="display">
							<!--Set of geometry files and associated attributes, allow .vtp, .stl, .obj-->
							<GeometrySet>
								<objects />
								<groups />
							</GeometrySet>
							<!--Three scale factors for display purposes: scaleX scaleY scaleZ-->
							<scale_factors> 1 1 1</scale_factors>
							<!--transform relative to owner specified as 3 rotations (rad) followed by 3 translations rX rY rZ tx ty tz-->
							<transform> 0 0 0 0 0 0</transform>
							<!--Whether to show a coordinate frame-->
							<show_axes>false</show_axes>
							<!--Display Pref. 0:Hide 1:Wire 3:Flat 4:Shaded Can be overriden for individual geometries-->
							<display_preference>0</display_preference>
						</VisibleObject>
					</GeometryPath>
					<!--Maximum isometric force that the fibers can generate-->
					<max_isometric_force>40</max_isometric_force>
					<!--Optimal length of the muscle fibers-->
					<optimal_fiber_length>0.059</optimal_fiber_length>
					<!--Resting length of the tendon-->
					<tendon_slack_length>0.031</tendon_slack_length>
					<!--Angle between tendon and fibers at optimal fiber length expressed in radians-->
					<pennation_angle_at_optimal>0.0872664626</pennation_angle_at_optimal>
					<!--Activation lower bound.-->
					<minimum_activation>0.01</minimum_activation>
					<!--Active-force-length curve.-->
					<ActiveForceLengthCurve>
						<!--Minimum value of the active-force-length curve-->
						<minimum_value>0</minimum_value>
					</ActiveForceLengthCurve>
					<!--Force-velocity curve.-->
					<ForceVelocityCurve>
						<!--Curve slope at the maximum normalized concentric (shortening) velocity (normalized velocity of -1)-->
						<concentric_slope_at_vmax>0</concentric_slope_at_vmax>
						<!--Curve slope just before reaching concentric_slope_at_vmax-->
						<concentric_slope_near_vmax>0.25</concentric_slope_near_vmax>
						<!--Curve slope at isometric (normalized velocity of 0)-->
						<isometric_slope>5</isometric_slope>
						<!--Curve slope at the maximum normalized eccentric (lengthening) velocity (normalized velocity of 1)-->
						<eccentric_slope_at_vmax>0</eccentric_slope_at_vmax>
						<!--Curve slope just before reaching eccentric_slope_at_vmax-->
						<eccentric_slope_near_vmax>0.15</eccentric_slope_near_vmax>
						<!--Curve value at the maximum normalized eccentric contraction velocity-->
						<max_eccentric_velocity_force_multiplier>1.4</max_eccentric_velocity_force_multiplier>
					</ForceVelocityCurve>
					<!--Passive-force-length curve.-->
					<FiberForceLengthCurve>
						<!--All properties of this object have their default values.-->
					</FiberForceLengthCurve>
					<!--Tendon-force-length curve.-->
					<TendonForceLengthCurve>
						<!--All properties of this object have their default values.-->
					</TendonForceLengthCurve>
				</Millard2012EquilibriumMuscle>
				<Millard2012EquilibriumMuscle name="infraspinatus">
					<!--Flag indicating whether the force is disabled or not. Disabled means that the force is not active in subsequent dynamics realizations.-->
					<isDisabled>false</isDisabled>
					<!--Minimum allowed value for control signal. Used primarily when solving for control values.-->
					<min_control>0.01</min_control>
					<!--Maximum allowed value for control signal. Used primarily when solving for control values.-->
					<max_control>1</max_control>
					<!--The set of points defining the path of the muscle.-->
					<GeometryPath>
						<!--The set of points defining the path-->
						<PathPointSet>
							<objects>
								<PathPoint name="infraspinatus-P1">
									<location> -0.045 -0.0279227 -0.0238764</location>
									<body>scapula</body>
								</PathPoint>
								<PathPoint name="infraspinatus-P2">
									<location> -0.00482733 0.00328767 0.00836253</location>
									<body>humerus</body>
								</PathPoint>
							</objects>
							<groups />
						</PathPointSet>
						<!--The wrap objecs that are associated with this path-->
						<PathWrapSet>
							<objects>
								<PathWrap>
									<wrap_object>INFSP</wrap_object>
									<method>hybrid</method>
									<range> -1 -1</range>
								</PathWrap>
								<PathWrap>
									<wrap_object>HUMERUS_HEAD</wrap_object>
									<method>hybrid</method>
									<range> -1 -1</range>
								</PathWrap>
							</objects>
							<groups />
						</PathWrapSet>
						<!--Used to display the path in the 3D window-->
						<VisibleObject name="display">
							<!--Set of geometry files and associated attributes, allow .vtp, .stl, .obj-->
							<GeometrySet>
								<objects />
								<groups />
							</GeometrySet>
							<!--Three scale factors for display purposes: scaleX scaleY scaleZ-->
							<scale_factors> 1 1 1</scale_factors>
							<!--transform relative to owner specified as 3 rotations (rad) followed by 3 translations rX rY rZ tx ty tz-->
							<transform> 0 0 0 0 0 0</transform>
							<!--Whether to show a coordinate frame-->
							<show_axes>false</show_axes>
							<!--Display Pref. 0:Hide 1:Wire 3:Flat 4:Shaded Can be overriden for individual geometries-->
							<display_preference>0</display_preference>
						</VisibleObject>
					</GeometryPath>
					<!--Maximum isometric force that the fibers can generate-->
					<max_isometric_force>183</max_isometric_force>
					<!--Optimal length of the muscle fibers-->
					<optimal_fiber_length>0.04</optimal_fiber_length>
					<!--Resting length of the tendon-->
					<tendon_slack_length>0.0332741782138721</tendon_slack_length>
					<!--Angle between tendon and fibers at optimal fiber length expressed in radians-->
					<pennation_angle_at_optimal>0.261799387799</pennation_angle_at_optimal>
					<!--Activation lower bound.-->
					<minimum_activation>0.01</minimum_activation>
					<!--Active-force-length curve.-->
					<ActiveForceLengthCurve>
						<!--Minimum value of the active-force-length curve-->
						<minimum_value>0</minimum_value>
					</ActiveForceLengthCurve>
					<!--Force-velocity curve.-->
					<ForceVelocityCurve>
						<!--Curve slope at the maximum normalized concentric (shortening) velocity (normalized velocity of -1)-->
						<concentric_slope_at_vmax>0</concentric_slope_at_vmax>
						<!--Curve slope just before reaching concentric_slope_at_vmax-->
						<concentric_slope_near_vmax>0.25</concentric_slope_near_vmax>
						<!--Curve slope at isometric (normalized velocity of 0)-->
						<isometric_slope>5</isometric_slope>
						<!--Curve slope at the maximum normalized eccentric (lengthening) velocity (normalized velocity of 1)-->
						<eccentric_slope_at_vmax>0</eccentric_slope_at_vmax>
						<!--Curve slope just before reaching eccentric_slope_at_vmax-->
						<eccentric_slope_near_vmax>0.15</eccentric_slope_near_vmax>
						<!--Curve value at the maximum normalized eccentric contraction velocity-->
						<max_eccentric_velocity_force_multiplier>1.4</max_eccentric_velocity_force_multiplier>
					</ForceVelocityCurve>
					<!--Passive-force-length curve.-->
					<FiberForceLengthCurve>
						<!--All properties of this object have their default values.-->
					</FiberForceLengthCurve>
					<!--Tendon-force-length curve.-->
					<TendonForceLengthCurve>
						<!--All properties of this object have their default values.-->
					</TendonForceLengthCurve>
				</Millard2012EquilibriumMuscle>
				<Millard2012EquilibriumMuscle name="lat_dorsi_sup">
					<!--Flag indicating whether the force is disabled or not. Disabled means that the force is not active in subsequent dynamics realizations.-->
					<isDisabled>false</isDisabled>
					<!--Minimum allowed value for control signal. Used primarily when solving for control values.-->
					<min_control>0.01</min_control>
					<!--Maximum allowed value for control signal. Used primarily when solving for control values.-->
					<max_control>1</max_control>
					<!--The set of points defining the path of the muscle.-->
					<GeometryPath>
						<!--The set of points defining the path-->
						<PathPointSet>
							<objects>
								<PathPoint name="lat_dorsi_sup-P1">
									<location> -0.0584123 -0.0346663 -0.0530476</location>
									<body>scapula</body>
								</PathPoint>
								<PathPoint name="lat_dorsi_sup-P2">
									<location> 0.008 -0.0323137 -0.00127303</location>
									<body>humerus</body>
								</PathPoint>
							</objects>
							<groups />
						</PathPointSet>
						<!--The wrap objecs that are associated with this path-->
						<PathWrapSet>
							<objects>
								<PathWrap>
									<wrap_object>HUMERUS_MIDDLE</wrap_object>
									<method>hybrid</method>
									<range> -1 -1</range>
								</PathWrap>
								<PathWrap>
									<wrap_object>Thorax</wrap_object>
									<method>hybrid</method>
									<range> -1 -1</range>
								</PathWrap>
							</objects>
							<groups />
						</PathWrapSet>
						<!--Used to display the path in the 3D window-->
						<VisibleObject name="display">
							<!--Set of geometry files and associated attributes, allow .vtp, .stl, .obj-->
							<GeometrySet>
								<objects />
								<groups />
							</GeometrySet>
							<!--Three scale factors for display purposes: scaleX scaleY scaleZ-->
							<scale_factors> 1 1 1</scale_factors>
							<!--transform relative to owner specified as 3 rotations (rad) followed by 3 translations rX rY rZ tx ty tz-->
							<transform> 0 0 0 0 0 0</transform>
							<!--Whether to show a coordinate frame-->
							<show_axes>false</show_axes>
							<!--Display Pref. 0:Hide 1:Wire 3:Flat 4:Shaded Can be overriden for individual geometries-->
							<display_preference>0</display_preference>
						</VisibleObject>
					</GeometryPath>
					<!--Maximum isometric force that the fibers can generate-->
					<max_isometric_force>51</max_isometric_force>
					<!--Optimal length of the muscle fibers-->
					<optimal_fiber_length>0.078</optimal_fiber_length>
					<!--Resting length of the tendon-->
					<tendon_slack_length>0.031</tendon_slack_length>
					<!--Angle between tendon and fibers at optimal fiber length expressed in radians-->
					<pennation_angle_at_optimal>0</pennation_angle_at_optimal>
					<!--Activation lower bound.-->
					<minimum_activation>0.01</minimum_activation>
					<!--Active-force-length curve.-->
					<ActiveForceLengthCurve>
						<!--Minimum value of the active-force-length curve-->
						<minimum_value>0</minimum_value>
					</ActiveForceLengthCurve>
					<!--Force-velocity curve.-->
					<ForceVelocityCurve>
						<!--Curve slope at the maximum normalized concentric (shortening) velocity (normalized velocity of -1)-->
						<concentric_slope_at_vmax>0</concentric_slope_at_vmax>
						<!--Curve slope just before reaching concentric_slope_at_vmax-->
						<concentric_slope_near_vmax>0.25</concentric_slope_near_vmax>
						<!--Curve slope at isometric (normalized velocity of 0)-->
						<isometric_slope>5</isometric_slope>
						<!--Curve slope at the maximum normalized eccentric (lengthening) velocity (normalized velocity of 1)-->
						<eccentric_slope_at_vmax>0</eccentric_slope_at_vmax>
						<!--Curve slope just before reaching eccentric_slope_at_vmax-->
						<eccentric_slope_near_vmax>0.15</eccentric_slope_near_vmax>
						<!--Curve value at the maximum normalized eccentric contraction velocity-->
						<max_eccentric_velocity_force_multiplier>1.4</max_eccentric_velocity_force_multiplier>
					</ForceVelocityCurve>
					<!--Passive-force-length curve.-->
					<FiberForceLengthCurve>
						<!--All properties of this object have their default values.-->
					</FiberForceLengthCurve>
					<!--Tendon-force-length curve.-->
					<TendonForceLengthCurve>
						<!--All properties of this object have their default values.-->
					</TendonForceLengthCurve>
				</Millard2012EquilibriumMuscle>
				<Millard2012EquilibriumMuscle name="lat_dorsi_cen">
					<!--Flag indicating whether the force is disabled or not. Disabled means that the force is not active in subsequent dynamics realizations.-->
					<isDisabled>false</isDisabled>
					<!--Minimum allowed value for control signal. Used primarily when solving for control values.-->
					<min_control>0.01</min_control>
					<!--Maximum allowed value for control signal. Used primarily when solving for control values.-->
					<max_control>1</max_control>
					<!--The set of points defining the path of the muscle.-->
					<GeometryPath>
						<!--The set of points defining the path-->
						<PathPointSet>
							<objects>
								<PathPoint name="lat_dorsi_cen-P1">
									<location> -0.0649097 -0.067199 -0.0558409</location>
									<body>scapula</body>
								</PathPoint>
								<PathPoint name="lat_dorsi_cen-P2">
									<location> 0.008 -0.0323137 -0.00127303</location>
									<body>humerus</body>
								</PathPoint>
							</objects>
							<groups />
						</PathPointSet>
						<!--The wrap objecs that are associated with this path-->
						<PathWrapSet>
							<objects>
								<PathWrap>
									<wrap_object>HUMERUS_MIDDLE</wrap_object>
									<method>hybrid</method>
									<range> -1 -1</range>
								</PathWrap>
								<PathWrap>
									<wrap_object>Thorax</wrap_object>
									<method>hybrid</method>
									<range> -1 -1</range>
								</PathWrap>
							</objects>
							<groups />
						</PathWrapSet>
						<!--Used to display the path in the 3D window-->
						<VisibleObject name="display">
							<!--Set of geometry files and associated attributes, allow .vtp, .stl, .obj-->
							<GeometrySet>
								<objects />
								<groups />
							</GeometrySet>
							<!--Three scale factors for display purposes: scaleX scaleY scaleZ-->
							<scale_factors> 1 1 1</scale_factors>
							<!--transform relative to owner specified as 3 rotations (rad) followed by 3 translations rX rY rZ tx ty tz-->
							<transform> 0 0 0 0 0 0</transform>
							<!--Whether to show a coordinate frame-->
							<show_axes>false</show_axes>
							<!--Display Pref. 0:Hide 1:Wire 3:Flat 4:Shaded Can be overriden for individual geometries-->
							<display_preference>0</display_preference>
						</VisibleObject>
					</GeometryPath>
					<!--Maximum isometric force that the fibers can generate-->
					<max_isometric_force>34</max_isometric_force>
					<!--Optimal length of the muscle fibers-->
					<optimal_fiber_length>0.117</optimal_fiber_length>
					<!--Resting length of the tendon-->
					<tendon_slack_length>0.031</tendon_slack_length>
					<!--Angle between tendon and fibers at optimal fiber length expressed in radians-->
					<pennation_angle_at_optimal>0</pennation_angle_at_optimal>
					<!--Activation lower bound.-->
					<minimum_activation>0.01</minimum_activation>
					<!--Active-force-length curve.-->
					<ActiveForceLengthCurve>
						<!--Minimum value of the active-force-length curve-->
						<minimum_value>0</minimum_value>
					</ActiveForceLengthCurve>
					<!--Force-velocity curve.-->
					<ForceVelocityCurve>
						<!--Curve slope at the maximum normalized concentric (shortening) velocity (normalized velocity of -1)-->
						<concentric_slope_at_vmax>0</concentric_slope_at_vmax>
						<!--Curve slope just before reaching concentric_slope_at_vmax-->
						<concentric_slope_near_vmax>0.25</concentric_slope_near_vmax>
						<!--Curve slope at isometric (normalized velocity of 0)-->
						<isometric_slope>5</isometric_slope>
						<!--Curve slope at the maximum normalized eccentric (lengthening) velocity (normalized velocity of 1)-->
						<eccentric_slope_at_vmax>0</eccentric_slope_at_vmax>
						<!--Curve slope just before reaching eccentric_slope_at_vmax-->
						<eccentric_slope_near_vmax>0.15</eccentric_slope_near_vmax>
						<!--Curve value at the maximum normalized eccentric contraction velocity-->
						<max_eccentric_velocity_force_multiplier>1.4</max_eccentric_velocity_force_multiplier>
					</ForceVelocityCurve>
					<!--Passive-force-length curve.-->
					<FiberForceLengthCurve>
						<!--All properties of this object have their default values.-->
					</FiberForceLengthCurve>
					<!--Tendon-force-length curve.-->
					<TendonForceLengthCurve>
						<!--All properties of this object have their default values.-->
					</TendonForceLengthCurve>
				</Millard2012EquilibriumMuscle>
				<Millard2012EquilibriumMuscle name="lat_dorsi_inf">
					<!--Flag indicating whether the force is disabled or not. Disabled means that the force is not active in subsequent dynamics realizations.-->
					<isDisabled>false</isDisabled>
					<!--Minimum allowed value for control signal. Used primarily when solving for control values.-->
					<min_control>0.01</min_control>
					<!--Maximum allowed value for control signal. Used primarily when solving for control values.-->
					<max_control>1</max_control>
					<!--The set of points defining the path of the muscle.-->
					<GeometryPath>
						<!--The set of points defining the path-->
						<PathPointSet>
							<objects>
								<PathPoint name="lat_dorsi_inf-P1">
									<location> -0.0613633 -0.0976677 -0.0519408</location>
									<body>scapula</body>
								</PathPoint>
								<PathPoint name="lat_dorsi_inf-P2">
									<location> 0.008 -0.0323137 -0.00127303</location>
									<body>humerus</body>
								</PathPoint>
							</objects>
							<groups />
						</PathPointSet>
						<!--The wrap objecs that are associated with this path-->
						<PathWrapSet>
							<objects>
								<PathWrap>
									<wrap_object>HUMERUS_MIDDLE</wrap_object>
									<method>hybrid</method>
									<range> -1 -1</range>
								</PathWrap>
								<PathWrap>
									<wrap_object>Thorax</wrap_object>
									<method>hybrid</method>
									<range> -1 -1</range>
								</PathWrap>
							</objects>
							<groups />
						</PathWrapSet>
						<!--Used to display the path in the 3D window-->
						<VisibleObject name="display">
							<!--Set of geometry files and associated attributes, allow .vtp, .stl, .obj-->
							<GeometrySet>
								<objects />
								<groups />
							</GeometrySet>
							<!--Three scale factors for display purposes: scaleX scaleY scaleZ-->
							<scale_factors> 1 1 1</scale_factors>
							<!--transform relative to owner specified as 3 rotations (rad) followed by 3 translations rX rY rZ tx ty tz-->
							<transform> 0 0 0 0 0 0</transform>
							<!--Whether to show a coordinate frame-->
							<show_axes>false</show_axes>
							<!--Display Pref. 0:Hide 1:Wire 3:Flat 4:Shaded Can be overriden for individual geometries-->
							<display_preference>0</display_preference>
						</VisibleObject>
					</GeometryPath>
					<!--Maximum isometric force that the fibers can generate-->
					<max_isometric_force>34</max_isometric_force>
					<!--Optimal length of the muscle fibers-->
					<optimal_fiber_length>0.117</optimal_fiber_length>
					<!--Resting length of the tendon-->
					<tendon_slack_length>0.031</tendon_slack_length>
					<!--Angle between tendon and fibers at optimal fiber length expressed in radians-->
					<pennation_angle_at_optimal>0</pennation_angle_at_optimal>
					<!--Activation lower bound.-->
					<minimum_activation>0.01</minimum_activation>
					<!--Active-force-length curve.-->
					<ActiveForceLengthCurve>
						<!--Minimum value of the active-force-length curve-->
						<minimum_value>0</minimum_value>
					</ActiveForceLengthCurve>
					<!--Force-velocity curve.-->
					<ForceVelocityCurve>
						<!--Curve slope at the maximum normalized concentric (shortening) velocity (normalized velocity of -1)-->
						<concentric_slope_at_vmax>0</concentric_slope_at_vmax>
						<!--Curve slope just before reaching concentric_slope_at_vmax-->
						<concentric_slope_near_vmax>0.25</concentric_slope_near_vmax>
						<!--Curve slope at isometric (normalized velocity of 0)-->
						<isometric_slope>5</isometric_slope>
						<!--Curve slope at the maximum normalized eccentric (lengthening) velocity (normalized velocity of 1)-->
						<eccentric_slope_at_vmax>0</eccentric_slope_at_vmax>
						<!--Curve slope just before reaching eccentric_slope_at_vmax-->
						<eccentric_slope_near_vmax>0.15</eccentric_slope_near_vmax>
						<!--Curve value at the maximum normalized eccentric contraction velocity-->
						<max_eccentric_velocity_force_multiplier>1.4</max_eccentric_velocity_force_multiplier>
					</ForceVelocityCurve>
					<!--Passive-force-length curve.-->
					<FiberForceLengthCurve>
						<!--All properties of this object have their default values.-->
					</FiberForceLengthCurve>
					<!--Tendon-force-length curve.-->
					<TendonForceLengthCurve>
						<!--All properties of this object have their default values.-->
					</TendonForceLengthCurve>
				</Millard2012EquilibriumMuscle>
				<Millard2012EquilibriumMuscle name="palmaris_longus">
					<!--Flag indicating whether the force is disabled or not. Disabled means that the force is not active in subsequent dynamics realizations.-->
					<isDisabled>false</isDisabled>
					<!--Minimum allowed value for control signal. Used primarily when solving for control values.-->
					<min_control>0.01</min_control>
					<!--Maximum allowed value for control signal. Used primarily when solving for control values.-->
					<max_control>1</max_control>
					<!--The set of points defining the path of the muscle.-->
					<GeometryPath>
						<!--The set of points defining the path-->
						<PathPointSet>
							<objects>
								<PathPoint name="palmaris_longus-P1">
									<location> -0.00301662 -0.102574 -0.00963178</location>
									<body>humerus</body>
								</PathPoint>
								<PathPoint name="palmaris_longus-P2">
									<location> 0.00100234 -0.106824 -0.00494951</location>
									<body>radius</body>
								</PathPoint>
								<PathPoint name="palmaris_longus-P3">
									<location> 0.000453724 -0.00897907 -0.00142715</location>
									<body>palm</body>
								</PathPoint>
							</objects>
							<groups />
						</PathPointSet>
						<!--Used to display the path in the 3D window-->
						<VisibleObject name="display">
							<!--Set of geometry files and associated attributes, allow .vtp, .stl, .obj-->
							<GeometrySet>
								<objects />
								<groups />
							</GeometrySet>
							<!--Three scale factors for display purposes: scaleX scaleY scaleZ-->
							<scale_factors> 1 1 1</scale_factors>
							<!--transform relative to owner specified as 3 rotations (rad) followed by 3 translations rX rY rZ tx ty tz-->
							<transform> 0 0 0 0 0 0</transform>
							<!--Whether to show a coordinate frame-->
							<show_axes>false</show_axes>
							<!--Display Pref. 0:Hide 1:Wire 3:Flat 4:Shaded Can be overriden for individual geometries-->
							<display_preference>0</display_preference>
						</VisibleObject>
					</GeometryPath>
					<!--Maximum isometric force that the fibers can generate-->
					<max_isometric_force>10</max_isometric_force>
					<!--Optimal length of the muscle fibers-->
					<optimal_fiber_length>0.047</optimal_fiber_length>
					<!--Resting length of the tendon-->
					<tendon_slack_length>0.07</tendon_slack_length>
					<!--Angle between tendon and fibers at optimal fiber length expressed in radians-->
					<pennation_angle_at_optimal>0.0872664626</pennation_angle_at_optimal>
					<!--Activation lower bound.-->
					<minimum_activation>0.01</minimum_activation>
					<!--Active-force-length curve.-->
					<ActiveForceLengthCurve>
						<!--Minimum value of the active-force-length curve-->
						<minimum_value>0</minimum_value>
					</ActiveForceLengthCurve>
					<!--Force-velocity curve.-->
					<ForceVelocityCurve>
						<!--Curve slope at the maximum normalized concentric (shortening) velocity (normalized velocity of -1)-->
						<concentric_slope_at_vmax>0</concentric_slope_at_vmax>
						<!--Curve slope just before reaching concentric_slope_at_vmax-->
						<concentric_slope_near_vmax>0.25</concentric_slope_near_vmax>
						<!--Curve slope at isometric (normalized velocity of 0)-->
						<isometric_slope>5</isometric_slope>
						<!--Curve slope at the maximum normalized eccentric (lengthening) velocity (normalized velocity of 1)-->
						<eccentric_slope_at_vmax>0</eccentric_slope_at_vmax>
						<!--Curve slope just before reaching eccentric_slope_at_vmax-->
						<eccentric_slope_near_vmax>0.15</eccentric_slope_near_vmax>
						<!--Curve value at the maximum normalized eccentric contraction velocity-->
						<max_eccentric_velocity_force_multiplier>1.4</max_eccentric_velocity_force_multiplier>
					</ForceVelocityCurve>
					<!--Passive-force-length curve.-->
					<FiberForceLengthCurve>
						<!--All properties of this object have their default values.-->
					</FiberForceLengthCurve>
					<!--Tendon-force-length curve.-->
					<TendonForceLengthCurve>
						<!--All properties of this object have their default values.-->
					</TendonForceLengthCurve>
				</Millard2012EquilibriumMuscle>
				<Millard2012EquilibriumMuscle name="pectoralis_sup">
					<!--Flag indicating whether the force is disabled or not. Disabled means that the force is not active in subsequent dynamics realizations.-->
					<isDisabled>false</isDisabled>
					<!--Minimum allowed value for control signal. Used primarily when solving for control values.-->
					<min_control>0.01</min_control>
					<!--Maximum allowed value for control signal. Used primarily when solving for control values.-->
					<max_control>1</max_control>
					<!--The set of points defining the path of the muscle.-->
					<GeometryPath>
						<!--The set of points defining the path-->
						<PathPointSet>
							<objects>
								<PathPoint name="pectoralis_sup-P1">
									<location> 0.0293438 -0.0117861 -0.038941</location>
									<body>clavicle</body>
								</PathPoint>
								<PathPoint name="pectoralis_sup-P2">
									<location> 0.0112585 -0.0313105 0.00648277</location>
									<body>humerus</body>
								</PathPoint>
							</objects>
							<groups />
						</PathPointSet>
						<!--Used to display the path in the 3D window-->
						<VisibleObject name="display">
							<!--Set of geometry files and associated attributes, allow .vtp, .stl, .obj-->
							<GeometrySet>
								<objects />
								<groups />
							</GeometrySet>
							<!--Three scale factors for display purposes: scaleX scaleY scaleZ-->
							<scale_factors> 1 1 1</scale_factors>
							<!--transform relative to owner specified as 3 rotations (rad) followed by 3 translations rX rY rZ tx ty tz-->
							<transform> 0 0 0 0 0 0</transform>
							<!--Whether to show a coordinate frame-->
							<show_axes>false</show_axes>
							<!--Display Pref. 0:Hide 1:Wire 3:Flat 4:Shaded Can be overriden for individual geometries-->
							<display_preference>0</display_preference>
						</VisibleObject>
					</GeometryPath>
					<!--Maximum isometric force that the fibers can generate-->
					<max_isometric_force>187.5</max_isometric_force>
					<!--Optimal length of the muscle fibers-->
					<optimal_fiber_length>0.062</optimal_fiber_length>
					<!--Resting length of the tendon-->
					<tendon_slack_length>0.016</tendon_slack_length>
					<!--Angle between tendon and fibers at optimal fiber length expressed in radians-->
					<pennation_angle_at_optimal>0</pennation_angle_at_optimal>
					<!--Activation lower bound.-->
					<minimum_activation>0.01</minimum_activation>
					<!--Active-force-length curve.-->
					<ActiveForceLengthCurve>
						<!--Minimum value of the active-force-length curve-->
						<minimum_value>0</minimum_value>
					</ActiveForceLengthCurve>
					<!--Force-velocity curve.-->
					<ForceVelocityCurve>
						<!--Curve slope at the maximum normalized concentric (shortening) velocity (normalized velocity of -1)-->
						<concentric_slope_at_vmax>0</concentric_slope_at_vmax>
						<!--Curve slope just before reaching concentric_slope_at_vmax-->
						<concentric_slope_near_vmax>0.25</concentric_slope_near_vmax>
						<!--Curve slope at isometric (normalized velocity of 0)-->
						<isometric_slope>5</isometric_slope>
						<!--Curve slope at the maximum normalized eccentric (lengthening) velocity (normalized velocity of 1)-->
						<eccentric_slope_at_vmax>0</eccentric_slope_at_vmax>
						<!--Curve slope just before reaching eccentric_slope_at_vmax-->
						<eccentric_slope_near_vmax>0.15</eccentric_slope_near_vmax>
						<!--Curve value at the maximum normalized eccentric contraction velocity-->
						<max_eccentric_velocity_force_multiplier>1.4</max_eccentric_velocity_force_multiplier>
					</ForceVelocityCurve>
					<!--Passive-force-length curve.-->
					<FiberForceLengthCurve>
						<!--All properties of this object have their default values.-->
					</FiberForceLengthCurve>
					<!--Tendon-force-length curve.-->
					<TendonForceLengthCurve>
						<!--All properties of this object have their default values.-->
					</TendonForceLengthCurve>
				</Millard2012EquilibriumMuscle>
				<Millard2012EquilibriumMuscle name="pectoralis_inf">
					<!--Flag indicating whether the force is disabled or not. Disabled means that the force is not active in subsequent dynamics realizations.-->
					<isDisabled>false</isDisabled>
					<!--Minimum allowed value for control signal. Used primarily when solving for control values.-->
					<min_control>0.01</min_control>
					<!--Maximum allowed value for control signal. Used primarily when solving for control values.-->
					<max_control>1</max_control>
					<!--The set of points defining the path of the muscle.-->
					<GeometryPath>
						<!--The set of points defining the path-->
						<PathPointSet>
							<objects>
								<PathPoint name="pectoralis_inf-P1">
									<location> 0.0332171 -0.0271275 -0.0389794</location>
									<body>ground</body>
								</PathPoint>
								<PathPoint name="pectoralis_inf-P2">
									<location> 0 0.005 -0.008</location>
									<body>scapula</body>
								</PathPoint>
							</objects>
							<groups />
						</PathPointSet>
						<!--The wrap objecs that are associated with this path-->
						<PathWrapSet>
							<objects>
								<PathWrap>
									<wrap_object>Thorax</wrap_object>
									<method>hybrid</method>
									<range> -1 -1</range>
								</PathWrap>
							</objects>
							<groups />
						</PathWrapSet>
						<!--Used to display the path in the 3D window-->
						<VisibleObject name="display">
							<!--Set of geometry files and associated attributes, allow .vtp, .stl, .obj-->
							<GeometrySet>
								<objects />
								<groups />
							</GeometrySet>
							<!--Three scale factors for display purposes: scaleX scaleY scaleZ-->
							<scale_factors> 1 1 1</scale_factors>
							<!--transform relative to owner specified as 3 rotations (rad) followed by 3 translations rX rY rZ tx ty tz-->
							<transform> 0 0 0 0 0 0</transform>
							<!--Whether to show a coordinate frame-->
							<show_axes>false</show_axes>
							<!--Display Pref. 0:Hide 1:Wire 3:Flat 4:Shaded Can be overriden for individual geometries-->
							<display_preference>0</display_preference>
						</VisibleObject>
					</GeometryPath>
					<!--Maximum isometric force that the fibers can generate-->
					<max_isometric_force>48</max_isometric_force>
					<!--Optimal length of the muscle fibers-->
					<optimal_fiber_length>0.058</optimal_fiber_length>
					<!--Resting length of the tendon-->
					<tendon_slack_length>0.005</tendon_slack_length>
					<!--Angle between tendon and fibers at optimal fiber length expressed in radians-->
					<pennation_angle_at_optimal>0</pennation_angle_at_optimal>
					<!--Activation lower bound.-->
					<minimum_activation>0.01</minimum_activation>
					<!--Active-force-length curve.-->
					<ActiveForceLengthCurve>
						<!--Minimum value of the active-force-length curve-->
						<minimum_value>0</minimum_value>
					</ActiveForceLengthCurve>
					<!--Force-velocity curve.-->
					<ForceVelocityCurve>
						<!--Curve slope at the maximum normalized concentric (shortening) velocity (normalized velocity of -1)-->
						<concentric_slope_at_vmax>0</concentric_slope_at_vmax>
						<!--Curve slope just before reaching concentric_slope_at_vmax-->
						<concentric_slope_near_vmax>0.25</concentric_slope_near_vmax>
						<!--Curve slope at isometric (normalized velocity of 0)-->
						<isometric_slope>5</isometric_slope>
						<!--Curve slope at the maximum normalized eccentric (lengthening) velocity (normalized velocity of 1)-->
						<eccentric_slope_at_vmax>0</eccentric_slope_at_vmax>
						<!--Curve slope just before reaching eccentric_slope_at_vmax-->
						<eccentric_slope_near_vmax>0.15</eccentric_slope_near_vmax>
						<!--Curve value at the maximum normalized eccentric contraction velocity-->
						<max_eccentric_velocity_force_multiplier>1.4</max_eccentric_velocity_force_multiplier>
					</ForceVelocityCurve>
					<!--Passive-force-length curve.-->
					<FiberForceLengthCurve>
						<!--All properties of this object have their default values.-->
					</FiberForceLengthCurve>
					<!--Tendon-force-length curve.-->
					<TendonForceLengthCurve>
						<!--All properties of this object have their default values.-->
					</TendonForceLengthCurve>
				</Millard2012EquilibriumMuscle>
				<Millard2012EquilibriumMuscle name="pronator_quad">
					<!--Flag indicating whether the force is disabled or not. Disabled means that the force is not active in subsequent dynamics realizations.-->
					<isDisabled>false</isDisabled>
					<!--Minimum allowed value for control signal. Used primarily when solving for control values.-->
					<min_control>0.01</min_control>
					<!--Maximum allowed value for control signal. Used primarily when solving for control values.-->
					<max_control>1</max_control>
					<!--The set of points defining the path of the muscle.-->
					<GeometryPath>
						<!--The set of points defining the path-->
						<PathPointSet>
							<objects>
								<PathPoint name="pronator_quad-P1">
									<location> -0.00537192 -0.0799 -0.000843421</location>
									<body>ulna</body>
								</PathPoint>
								<PathPoint name="pronator_quad-P2">
									<location> 0.00673505 -0.0787097 -0.00500506</location>
									<body>radius</body>
								</PathPoint>
							</objects>
							<groups />
						</PathPointSet>
						<!--Used to display the path in the 3D window-->
						<VisibleObject name="display">
							<!--Set of geometry files and associated attributes, allow .vtp, .stl, .obj-->
							<GeometrySet>
								<objects />
								<groups />
							</GeometrySet>
							<!--Three scale factors for display purposes: scaleX scaleY scaleZ-->
							<scale_factors> 1 1 1</scale_factors>
							<!--transform relative to owner specified as 3 rotations (rad) followed by 3 translations rX rY rZ tx ty tz-->
							<transform> 0 0 0 0 0 0</transform>
							<!--Whether to show a coordinate frame-->
							<show_axes>false</show_axes>
							<!--Display Pref. 0:Hide 1:Wire 3:Flat 4:Shaded Can be overriden for individual geometries-->
							<display_preference>0</display_preference>
						</VisibleObject>
					</GeometryPath>
					<!--Maximum isometric force that the fibers can generate-->
					<max_isometric_force>15</max_isometric_force>
					<!--Optimal length of the muscle fibers-->
					<optimal_fiber_length>0.016</optimal_fiber_length>
					<!--Resting length of the tendon-->
					<tendon_slack_length>0.001</tendon_slack_length>
					<!--Angle between tendon and fibers at optimal fiber length expressed in radians-->
					<pennation_angle_at_optimal>0.0872664626</pennation_angle_at_optimal>
					<!--Activation lower bound.-->
					<minimum_activation>0.01</minimum_activation>
					<!--Active-force-length curve.-->
					<ActiveForceLengthCurve>
						<!--Minimum value of the active-force-length curve-->
						<minimum_value>0</minimum_value>
					</ActiveForceLengthCurve>
					<!--Force-velocity curve.-->
					<ForceVelocityCurve>
						<!--Curve slope at the maximum normalized concentric (shortening) velocity (normalized velocity of -1)-->
						<concentric_slope_at_vmax>0</concentric_slope_at_vmax>
						<!--Curve slope just before reaching concentric_slope_at_vmax-->
						<concentric_slope_near_vmax>0.25</concentric_slope_near_vmax>
						<!--Curve slope at isometric (normalized velocity of 0)-->
						<isometric_slope>5</isometric_slope>
						<!--Curve slope at the maximum normalized eccentric (lengthening) velocity (normalized velocity of 1)-->
						<eccentric_slope_at_vmax>0</eccentric_slope_at_vmax>
						<!--Curve slope just before reaching eccentric_slope_at_vmax-->
						<eccentric_slope_near_vmax>0.15</eccentric_slope_near_vmax>
						<!--Curve value at the maximum normalized eccentric contraction velocity-->
						<max_eccentric_velocity_force_multiplier>1.4</max_eccentric_velocity_force_multiplier>
					</ForceVelocityCurve>
					<!--Passive-force-length curve.-->
					<FiberForceLengthCurve>
						<!--All properties of this object have their default values.-->
					</FiberForceLengthCurve>
					<!--Tendon-force-length curve.-->
					<TendonForceLengthCurve>
						<!--All properties of this object have their default values.-->
					</TendonForceLengthCurve>
				</Millard2012EquilibriumMuscle>
				<Millard2012EquilibriumMuscle name="pronator_teres">
					<!--Flag indicating whether the force is disabled or not. Disabled means that the force is not active in subsequent dynamics realizations.-->
					<isDisabled>false</isDisabled>
					<!--Minimum allowed value for control signal. Used primarily when solving for control values.-->
					<min_control>0.01</min_control>
					<!--Maximum allowed value for control signal. Used primarily when solving for control values.-->
					<max_control>1</max_control>
					<!--The set of points defining the path of the muscle.-->
					<GeometryPath>
						<!--The set of points defining the path-->
						<PathPointSet>
							<objects>
								<PathPoint name="pronator_teres-P1">
									<location> 0.00134277 -0.100824 -0.00859471</location>
									<body>humerus</body>
								</PathPoint>
								<PathPoint name="pronator_teres-P2">
									<location> 0.0109121 -0.050119 -0.00518372</location>
									<body>radius</body>
								</PathPoint>
							</objects>
							<groups />
						</PathPointSet>
						<!--Used to display the path in the 3D window-->
						<VisibleObject name="display">
							<!--Set of geometry files and associated attributes, allow .vtp, .stl, .obj-->
							<GeometrySet>
								<objects />
								<groups />
							</GeometrySet>
							<!--Three scale factors for display purposes: scaleX scaleY scaleZ-->
							<scale_factors> 1 1 1</scale_factors>
							<!--transform relative to owner specified as 3 rotations (rad) followed by 3 translations rX rY rZ tx ty tz-->
							<transform> 0 0 0 0 0 0</transform>
							<!--Whether to show a coordinate frame-->
							<show_axes>false</show_axes>
							<!--Display Pref. 0:Hide 1:Wire 3:Flat 4:Shaded Can be overriden for individual geometries-->
							<display_preference>0</display_preference>
						</VisibleObject>
					</GeometryPath>
					<!--Maximum isometric force that the fibers can generate-->
					<max_isometric_force>37.5</max_isometric_force>
					<!--Optimal length of the muscle fibers-->
					<optimal_fiber_length>0.062</optimal_fiber_length>
					<!--Resting length of the tendon-->
					<tendon_slack_length>0.001</tendon_slack_length>
					<!--Angle between tendon and fibers at optimal fiber length expressed in radians-->
					<pennation_angle_at_optimal>0</pennation_angle_at_optimal>
					<!--Activation lower bound.-->
					<minimum_activation>0.01</minimum_activation>
					<!--Active-force-length curve.-->
					<ActiveForceLengthCurve>
						<!--Minimum value of the active-force-length curve-->
						<minimum_value>0</minimum_value>
					</ActiveForceLengthCurve>
					<!--Force-velocity curve.-->
					<ForceVelocityCurve>
						<!--Curve slope at the maximum normalized concentric (shortening) velocity (normalized velocity of -1)-->
						<concentric_slope_at_vmax>0</concentric_slope_at_vmax>
						<!--Curve slope just before reaching concentric_slope_at_vmax-->
						<concentric_slope_near_vmax>0.25</concentric_slope_near_vmax>
						<!--Curve slope at isometric (normalized velocity of 0)-->
						<isometric_slope>5</isometric_slope>
						<!--Curve slope at the maximum normalized eccentric (lengthening) velocity (normalized velocity of 1)-->
						<eccentric_slope_at_vmax>0</eccentric_slope_at_vmax>
						<!--Curve slope just before reaching eccentric_slope_at_vmax-->
						<eccentric_slope_near_vmax>0.15</eccentric_slope_near_vmax>
						<!--Curve value at the maximum normalized eccentric contraction velocity-->
						<max_eccentric_velocity_force_multiplier>1.4</max_eccentric_velocity_force_multiplier>
					</ForceVelocityCurve>
					<!--Passive-force-length curve.-->
					<FiberForceLengthCurve>
						<!--All properties of this object have their default values.-->
					</FiberForceLengthCurve>
					<!--Tendon-force-length curve.-->
					<TendonForceLengthCurve>
						<!--All properties of this object have their default values.-->
					</TendonForceLengthCurve>
				</Millard2012EquilibriumMuscle>
				<Millard2012EquilibriumMuscle name="subscapularis">
					<!--Flag indicating whether the force is disabled or not. Disabled means that the force is not active in subsequent dynamics realizations.-->
					<isDisabled>false</isDisabled>
					<!--Minimum allowed value for control signal. Used primarily when solving for control values.-->
					<min_control>0.01</min_control>
					<!--Maximum allowed value for control signal. Used primarily when solving for control values.-->
					<max_control>1</max_control>
					<!--The set of points defining the path of the muscle.-->
					<GeometryPath>
						<!--The set of points defining the path-->
						<PathPointSet>
							<objects>
								<PathPoint name="subscapularis-P1">
									<location> -0.04 -0.0121789 -0.04</location>
									<body>scapula</body>
								</PathPoint>
								<PathPoint name="subscapularis-P2">
									<location> 0.004 0.00382404 -0.007</location>
									<body>humerus</body>
								</PathPoint>
							</objects>
							<groups />
						</PathPointSet>
						<!--Used to display the path in the 3D window-->
						<VisibleObject name="display">
							<!--Set of geometry files and associated attributes, allow .vtp, .stl, .obj-->
							<GeometrySet>
								<objects />
								<groups />
							</GeometrySet>
							<!--Three scale factors for display purposes: scaleX scaleY scaleZ-->
							<scale_factors> 1 1 1</scale_factors>
							<!--transform relative to owner specified as 3 rotations (rad) followed by 3 translations rX rY rZ tx ty tz-->
							<transform> 0 0 0 0 0 0</transform>
							<!--Whether to show a coordinate frame-->
							<show_axes>false</show_axes>
							<!--Display Pref. 0:Hide 1:Wire 3:Flat 4:Shaded Can be overriden for individual geometries-->
							<display_preference>0</display_preference>
						</VisibleObject>
					</GeometryPath>
					<!--Maximum isometric force that the fibers can generate-->
					<max_isometric_force>384</max_isometric_force>
					<!--Optimal length of the muscle fibers-->
					<optimal_fiber_length>0.064</optimal_fiber_length>
					<!--Resting length of the tendon-->
					<tendon_slack_length>0.008</tendon_slack_length>
					<!--Angle between tendon and fibers at optimal fiber length expressed in radians-->
					<pennation_angle_at_optimal>0.383972435439</pennation_angle_at_optimal>
					<!--Activation lower bound.-->
					<minimum_activation>0.01</minimum_activation>
					<!--Active-force-length curve.-->
					<ActiveForceLengthCurve>
						<!--Minimum value of the active-force-length curve-->
						<minimum_value>0</minimum_value>
					</ActiveForceLengthCurve>
					<!--Force-velocity curve.-->
					<ForceVelocityCurve>
						<!--Curve slope at the maximum normalized concentric (shortening) velocity (normalized velocity of -1)-->
						<concentric_slope_at_vmax>0</concentric_slope_at_vmax>
						<!--Curve slope just before reaching concentric_slope_at_vmax-->
						<concentric_slope_near_vmax>0.25</concentric_slope_near_vmax>
						<!--Curve slope at isometric (normalized velocity of 0)-->
						<isometric_slope>5</isometric_slope>
						<!--Curve slope at the maximum normalized eccentric (lengthening) velocity (normalized velocity of 1)-->
						<eccentric_slope_at_vmax>0</eccentric_slope_at_vmax>
						<!--Curve slope just before reaching eccentric_slope_at_vmax-->
						<eccentric_slope_near_vmax>0.15</eccentric_slope_near_vmax>
						<!--Curve value at the maximum normalized eccentric contraction velocity-->
						<max_eccentric_velocity_force_multiplier>1.4</max_eccentric_velocity_force_multiplier>
					</ForceVelocityCurve>
					<!--Passive-force-length curve.-->
					<FiberForceLengthCurve>
						<!--All properties of this object have their default values.-->
					</FiberForceLengthCurve>
					<!--Tendon-force-length curve.-->
					<TendonForceLengthCurve>
						<!--All properties of this object have their default values.-->
					</TendonForceLengthCurve>
				</Millard2012EquilibriumMuscle>
				<Millard2012EquilibriumMuscle name="supinator">
					<!--Flag indicating whether the force is disabled or not. Disabled means that the force is not active in subsequent dynamics realizations.-->
					<isDisabled>false</isDisabled>
					<!--Minimum allowed value for control signal. Used primarily when solving for control values.-->
					<min_control>0.01</min_control>
					<!--Maximum allowed value for control signal. Used primarily when solving for control values.-->
					<max_control>1</max_control>
					<!--The set of points defining the path of the muscle.-->
					<GeometryPath>
						<!--The set of points defining the path-->
						<PathPointSet>
							<objects>
								<PathPoint name="supinator-P1">
									<location> 0.00126889 -0.0970049 0.0122809</location>
									<body>humerus</body>
								</PathPoint>
								<PathPoint name="supinator-P2">
									<location> 0.00797694 -0.048842 -0.00770463</location>
									<body>radius</body>
								</PathPoint>
							</objects>
							<groups />
						</PathPointSet>
						<!--Used to display the path in the 3D window-->
						<VisibleObject name="display">
							<!--Set of geometry files and associated attributes, allow .vtp, .stl, .obj-->
							<GeometrySet>
								<objects />
								<groups />
							</GeometrySet>
							<!--Three scale factors for display purposes: scaleX scaleY scaleZ-->
							<scale_factors> 1 1 1</scale_factors>
							<!--transform relative to owner specified as 3 rotations (rad) followed by 3 translations rX rY rZ tx ty tz-->
							<transform> 0 0 0 0 0 0</transform>
							<!--Whether to show a coordinate frame-->
							<show_axes>false</show_axes>
							<!--Display Pref. 0:Hide 1:Wire 3:Flat 4:Shaded Can be overriden for individual geometries-->
							<display_preference>0</display_preference>
						</VisibleObject>
					</GeometryPath>
					<!--Maximum isometric force that the fibers can generate-->
					<max_isometric_force>43.5</max_isometric_force>
					<!--Optimal length of the muscle fibers-->
					<optimal_fiber_length>0.06</optimal_fiber_length>
					<!--Resting length of the tendon-->
					<tendon_slack_length>0.009</tendon_slack_length>
					<!--Angle between tendon and fibers at optimal fiber length expressed in radians-->
					<pennation_angle_at_optimal>0.0872664626</pennation_angle_at_optimal>
					<!--Activation lower bound.-->
					<minimum_activation>0.01</minimum_activation>
					<!--Active-force-length curve.-->
					<ActiveForceLengthCurve>
						<!--Minimum value of the active-force-length curve-->
						<minimum_value>0</minimum_value>
					</ActiveForceLengthCurve>
					<!--Force-velocity curve.-->
					<ForceVelocityCurve>
						<!--Curve slope at the maximum normalized concentric (shortening) velocity (normalized velocity of -1)-->
						<concentric_slope_at_vmax>0</concentric_slope_at_vmax>
						<!--Curve slope just before reaching concentric_slope_at_vmax-->
						<concentric_slope_near_vmax>0.25</concentric_slope_near_vmax>
						<!--Curve slope at isometric (normalized velocity of 0)-->
						<isometric_slope>5</isometric_slope>
						<!--Curve slope at the maximum normalized eccentric (lengthening) velocity (normalized velocity of 1)-->
						<eccentric_slope_at_vmax>0</eccentric_slope_at_vmax>
						<!--Curve slope just before reaching eccentric_slope_at_vmax-->
						<eccentric_slope_near_vmax>0.15</eccentric_slope_near_vmax>
						<!--Curve value at the maximum normalized eccentric contraction velocity-->
						<max_eccentric_velocity_force_multiplier>1.4</max_eccentric_velocity_force_multiplier>
					</ForceVelocityCurve>
					<!--Passive-force-length curve.-->
					<FiberForceLengthCurve>
						<!--All properties of this object have their default values.-->
					</FiberForceLengthCurve>
					<!--Tendon-force-length curve.-->
					<TendonForceLengthCurve>
						<!--All properties of this object have their default values.-->
					</TendonForceLengthCurve>
				</Millard2012EquilibriumMuscle>
				<Millard2012EquilibriumMuscle name="supraspinatus">
					<!--Flag indicating whether the force is disabled or not. Disabled means that the force is not active in subsequent dynamics realizations.-->
					<isDisabled>false</isDisabled>
					<!--Minimum allowed value for control signal. Used primarily when solving for control values.-->
					<min_control>0.01</min_control>
					<!--Maximum allowed value for control signal. Used primarily when solving for control values.-->
					<max_control>1</max_control>
					<!--The set of points defining the path of the muscle.-->
					<GeometryPath>
						<!--The set of points defining the path-->
						<PathPointSet>
							<objects>
								<PathPoint name="supraspinatus-P1">
									<location> -0.0224541 0.00374498 -0.0190313</location>
									<body>scapula</body>
								</PathPoint>
								<PathPoint name="supraspinatus-P2">
									<location> -0.00345885 0.0102083 -0.00226037</location>
									<body>scapula</body>
								</PathPoint>
								<PathPoint name="supraspinatus-P3">
									<location> 0.00885553 0.00716725 0.00707701</location>
									<body>humerus</body>
								</PathPoint>
							</objects>
							<groups />
						</PathPointSet>
						<!--The wrap objecs that are associated with this path-->
						<PathWrapSet>
							<objects>
								<PathWrap>
									<wrap_object>HUMERUS_HEAD</wrap_object>
									<method>hybrid</method>
									<range> -1 -1</range>
								</PathWrap>
							</objects>
							<groups />
						</PathWrapSet>
						<!--Used to display the path in the 3D window-->
						<VisibleObject name="display">
							<!--Set of geometry files and associated attributes, allow .vtp, .stl, .obj-->
							<GeometrySet>
								<objects />
								<groups />
							</GeometrySet>
							<!--Three scale factors for display purposes: scaleX scaleY scaleZ-->
							<scale_factors> 1 1 1</scale_factors>
							<!--transform relative to owner specified as 3 rotations (rad) followed by 3 translations rX rY rZ tx ty tz-->
							<transform> 0 0 0 0 0 0</transform>
							<!--Whether to show a coordinate frame-->
							<show_axes>false</show_axes>
							<!--Display Pref. 0:Hide 1:Wire 3:Flat 4:Shaded Can be overriden for individual geometries-->
							<display_preference>0</display_preference>
						</VisibleObject>
					</GeometryPath>
					<!--Maximum isometric force that the fibers can generate-->
					<max_isometric_force>111</max_isometric_force>
					<!--Optimal length of the muscle fibers-->
					<optimal_fiber_length>0.0216003836362106</optimal_fiber_length>
					<!--Resting length of the tendon-->
					<tendon_slack_length>0.0199388156641944</tendon_slack_length>
					<!--Angle between tendon and fibers at optimal fiber length expressed in radians-->
					<pennation_angle_at_optimal>0.261799387799</pennation_angle_at_optimal>
					<!--Activation lower bound.-->
					<minimum_activation>0.01</minimum_activation>
					<!--Active-force-length curve.-->
					<ActiveForceLengthCurve>
						<!--Minimum value of the active-force-length curve-->
						<minimum_value>0</minimum_value>
					</ActiveForceLengthCurve>
					<!--Force-velocity curve.-->
					<ForceVelocityCurve>
						<!--Curve slope at the maximum normalized concentric (shortening) velocity (normalized velocity of -1)-->
						<concentric_slope_at_vmax>0</concentric_slope_at_vmax>
						<!--Curve slope just before reaching concentric_slope_at_vmax-->
						<concentric_slope_near_vmax>0.25</concentric_slope_near_vmax>
						<!--Curve slope at isometric (normalized velocity of 0)-->
						<isometric_slope>5</isometric_slope>
						<!--Curve slope at the maximum normalized eccentric (lengthening) velocity (normalized velocity of 1)-->
						<eccentric_slope_at_vmax>0</eccentric_slope_at_vmax>
						<!--Curve slope just before reaching eccentric_slope_at_vmax-->
						<eccentric_slope_near_vmax>0.15</eccentric_slope_near_vmax>
						<!--Curve value at the maximum normalized eccentric contraction velocity-->
						<max_eccentric_velocity_force_multiplier>1.4</max_eccentric_velocity_force_multiplier>
					</ForceVelocityCurve>
					<!--Passive-force-length curve.-->
					<FiberForceLengthCurve>
						<!--All properties of this object have their default values.-->
					</FiberForceLengthCurve>
					<!--Tendon-force-length curve.-->
					<TendonForceLengthCurve>
						<!--All properties of this object have their default values.-->
					</TendonForceLengthCurve>
				</Millard2012EquilibriumMuscle>
				<Millard2012EquilibriumMuscle name="teres_major">
					<!--Flag indicating whether the force is disabled or not. Disabled means that the force is not active in subsequent dynamics realizations.-->
					<isDisabled>false</isDisabled>
					<!--Minimum allowed value for control signal. Used primarily when solving for control values.-->
					<min_control>0.01</min_control>
					<!--Maximum allowed value for control signal. Used primarily when solving for control values.-->
					<max_control>1</max_control>
					<!--The set of points defining the path of the muscle.-->
					<GeometryPath>
						<!--The set of points defining the path-->
						<PathPointSet>
							<objects>
								<PathPoint name="teres_major-P1">
									<location> -0.0372601 -0.0317809 -0.0223416</location>
									<body>scapula</body>
								</PathPoint>
								<PathPoint name="teres_major-P2">
									<location> 0.00742563 -0.0238911 0.000558659</location>
									<body>humerus</body>
								</PathPoint>
							</objects>
							<groups />
						</PathPointSet>
						<!--Used to display the path in the 3D window-->
						<VisibleObject name="display">
							<!--Set of geometry files and associated attributes, allow .vtp, .stl, .obj-->
							<GeometrySet>
								<objects />
								<groups />
							</GeometrySet>
							<!--Three scale factors for display purposes: scaleX scaleY scaleZ-->
							<scale_factors> 1 1 1</scale_factors>
							<!--transform relative to owner specified as 3 rotations (rad) followed by 3 translations rX rY rZ tx ty tz-->
							<transform> 0 0 0 0 0 0</transform>
							<!--Whether to show a coordinate frame-->
							<show_axes>false</show_axes>
							<!--Display Pref. 0:Hide 1:Wire 3:Flat 4:Shaded Can be overriden for individual geometries-->
							<display_preference>0</display_preference>
						</VisibleObject>
					</GeometryPath>
					<!--Maximum isometric force that the fibers can generate-->
					<max_isometric_force>93</max_isometric_force>
					<!--Optimal length of the muscle fibers-->
					<optimal_fiber_length>0.0474716394657505</optimal_fiber_length>
					<!--Resting length of the tendon-->
					<tendon_slack_length>0.0224865660627239</tendon_slack_length>
					<!--Angle between tendon and fibers at optimal fiber length expressed in radians-->
					<pennation_angle_at_optimal>0.244346095279</pennation_angle_at_optimal>
					<!--Activation lower bound.-->
					<minimum_activation>0.01</minimum_activation>
					<!--Active-force-length curve.-->
					<ActiveForceLengthCurve>
						<!--Minimum value of the active-force-length curve-->
						<minimum_value>0</minimum_value>
					</ActiveForceLengthCurve>
					<!--Force-velocity curve.-->
					<ForceVelocityCurve>
						<!--Curve slope at the maximum normalized concentric (shortening) velocity (normalized velocity of -1)-->
						<concentric_slope_at_vmax>0</concentric_slope_at_vmax>
						<!--Curve slope just before reaching concentric_slope_at_vmax-->
						<concentric_slope_near_vmax>0.25</concentric_slope_near_vmax>
						<!--Curve slope at isometric (normalized velocity of 0)-->
						<isometric_slope>5</isometric_slope>
						<!--Curve slope at the maximum normalized eccentric (lengthening) velocity (normalized velocity of 1)-->
						<eccentric_slope_at_vmax>0</eccentric_slope_at_vmax>
						<!--Curve slope just before reaching eccentric_slope_at_vmax-->
						<eccentric_slope_near_vmax>0.15</eccentric_slope_near_vmax>
						<!--Curve value at the maximum normalized eccentric contraction velocity-->
						<max_eccentric_velocity_force_multiplier>1.4</max_eccentric_velocity_force_multiplier>
					</ForceVelocityCurve>
					<!--Passive-force-length curve.-->
					<FiberForceLengthCurve>
						<!--All properties of this object have their default values.-->
					</FiberForceLengthCurve>
					<!--Tendon-force-length curve.-->
					<TendonForceLengthCurve>
						<!--All properties of this object have their default values.-->
					</TendonForceLengthCurve>
				</Millard2012EquilibriumMuscle>
				<Millard2012EquilibriumMuscle name="teres_minor">
					<!--Flag indicating whether the force is disabled or not. Disabled means that the force is not active in subsequent dynamics realizations.-->
					<isDisabled>false</isDisabled>
					<!--Minimum allowed value for control signal. Used primarily when solving for control values.-->
					<min_control>0.01</min_control>
					<!--Maximum allowed value for control signal. Used primarily when solving for control values.-->
					<max_control>1</max_control>
					<!--The set of points defining the path of the muscle.-->
					<GeometryPath>
						<!--The set of points defining the path-->
						<PathPointSet>
							<objects>
								<PathPoint name="teres_minor-P1">
									<location> -0.0250359 -0.0170376 -0.0138699</location>
									<body>scapula</body>
								</PathPoint>
								<PathPoint name="teres_minor-P2">
									<location> -0.0214311 -0.0163339 -0.0090423</location>
									<body>scapula</body>
								</PathPoint>
								<PathPoint name="teres_minor-P3">
									<location> -0.0107531 -0.00663945 0.00398396</location>
									<body>scapula</body>
								</PathPoint>
								<PathPoint name="teres_minor-P2">
									<location> 0 -0.001 0.009</location>
									<body>humerus</body>
								</PathPoint>
							</objects>
							<groups />
						</PathPointSet>
						<!--The wrap objecs that are associated with this path-->
						<PathWrapSet>
							<objects>
								<PathWrap>
									<wrap_object>HUMERUS_HEAD_z</wrap_object>
									<method>hybrid</method>
									<range> 3 4</range>
								</PathWrap>
							</objects>
							<groups />
						</PathWrapSet>
						<!--Used to display the path in the 3D window-->
						<VisibleObject name="display">
							<!--Set of geometry files and associated attributes, allow .vtp, .stl, .obj-->
							<GeometrySet>
								<objects />
								<groups />
							</GeometrySet>
							<!--Three scale factors for display purposes: scaleX scaleY scaleZ-->
							<scale_factors> 1 1 1</scale_factors>
							<!--transform relative to owner specified as 3 rotations (rad) followed by 3 translations rX rY rZ tx ty tz-->
							<transform> 0 0 0 0 0 0</transform>
							<!--Whether to show a coordinate frame-->
							<show_axes>false</show_axes>
							<!--Display Pref. 0:Hide 1:Wire 3:Flat 4:Shaded Can be overriden for individual geometries-->
							<display_preference>0</display_preference>
						</VisibleObject>
					</GeometryPath>
					<!--Maximum isometric force that the fibers can generate-->
					<max_isometric_force>54</max_isometric_force>
					<!--Optimal length of the muscle fibers-->
					<optimal_fiber_length>0.022</optimal_fiber_length>
					<!--Resting length of the tendon-->
					<tendon_slack_length>0.02</tendon_slack_length>
					<!--Angle between tendon and fibers at optimal fiber length expressed in radians-->
					<pennation_angle_at_optimal>0.209439510239</pennation_angle_at_optimal>
					<!--Activation lower bound.-->
					<minimum_activation>0.01</minimum_activation>
					<!--Active-force-length curve.-->
					<ActiveForceLengthCurve>
						<!--Minimum value of the active-force-length curve-->
						<minimum_value>0</minimum_value>
					</ActiveForceLengthCurve>
					<!--Force-velocity curve.-->
					<ForceVelocityCurve>
						<!--Curve slope at the maximum normalized concentric (shortening) velocity (normalized velocity of -1)-->
						<concentric_slope_at_vmax>0</concentric_slope_at_vmax>
						<!--Curve slope just before reaching concentric_slope_at_vmax-->
						<concentric_slope_near_vmax>0.25</concentric_slope_near_vmax>
						<!--Curve slope at isometric (normalized velocity of 0)-->
						<isometric_slope>5</isometric_slope>
						<!--Curve slope at the maximum normalized eccentric (lengthening) velocity (normalized velocity of 1)-->
						<eccentric_slope_at_vmax>0</eccentric_slope_at_vmax>
						<!--Curve slope just before reaching eccentric_slope_at_vmax-->
						<eccentric_slope_near_vmax>0.15</eccentric_slope_near_vmax>
						<!--Curve value at the maximum normalized eccentric contraction velocity-->
						<max_eccentric_velocity_force_multiplier>1.4</max_eccentric_velocity_force_multiplier>
					</ForceVelocityCurve>
					<!--Passive-force-length curve.-->
					<FiberForceLengthCurve>
						<!--All properties of this object have their default values.-->
					</FiberForceLengthCurve>
					<!--Tendon-force-length curve.-->
					<TendonForceLengthCurve>
						<!--All properties of this object have their default values.-->
					</TendonForceLengthCurve>
				</Millard2012EquilibriumMuscle>
				<Millard2012EquilibriumMuscle name="tricep_lat">
					<!--Flag indicating whether the force is disabled or not. Disabled means that the force is not active in subsequent dynamics realizations.-->
					<isDisabled>false</isDisabled>
					<!--Minimum allowed value for control signal. Used primarily when solving for control values.-->
					<min_control>0.01</min_control>
					<!--Maximum allowed value for control signal. Used primarily when solving for control values.-->
					<max_control>1</max_control>
					<!--The set of points defining the path of the muscle.-->
					<GeometryPath>
						<!--The set of points defining the path-->
						<PathPointSet>
							<objects>
								<PathPoint name="tricep_lat-P1">
									<location> 0.00676878 -0.0330478 0.00881811</location>
									<body>humerus</body>
								</PathPoint>
								<PathPoint name="tricep_lat-P2">
									<location> -0.0101575 -0.052412 0.00955596</location>
									<body>humerus</body>
								</PathPoint>
								<PathPoint name="tricep_lat-P3">
									<location> -0.0105921 -0.0776073 -0.0029339</location>
									<body>humerus</body>
								</PathPoint>
								<PathPoint name="tricep_lat-P4">
									<location> -0.00875174 -0.0890208 -0.00270168</location>
									<body>humerus</body>
								</PathPoint>
								<PathPoint name="tricep_lat-P5">
									<location> -0.0078468 0.0142745 -0.00105817</location>
									<body>ulna</body>
								</PathPoint>
							</objects>
							<groups />
						</PathPointSet>
						<!--Used to display the path in the 3D window-->
						<VisibleObject name="display">
							<!--Set of geometry files and associated attributes, allow .vtp, .stl, .obj-->
							<GeometrySet>
								<objects />
								<groups />
							</GeometrySet>
							<!--Three scale factors for display purposes: scaleX scaleY scaleZ-->
							<scale_factors> 1 1 1</scale_factors>
							<!--transform relative to owner specified as 3 rotations (rad) followed by 3 translations rX rY rZ tx ty tz-->
							<transform> 0 0 0 0 0 0</transform>
							<!--Whether to show a coordinate frame-->
							<show_axes>false</show_axes>
							<!--Display Pref. 0:Hide 1:Wire 3:Flat 4:Shaded Can be overriden for individual geometries-->
							<display_preference>0</display_preference>
						</VisibleObject>
					</GeometryPath>
					<!--Maximum isometric force that the fibers can generate-->
					<max_isometric_force>213</max_isometric_force>
					<!--Optimal length of the muscle fibers-->
					<optimal_fiber_length>0.049045</optimal_fiber_length>
					<!--Resting length of the tendon-->
					<tendon_slack_length>0.042236</tendon_slack_length>
					<!--Angle between tendon and fibers at optimal fiber length expressed in radians-->
					<pennation_angle_at_optimal>0.366519142919</pennation_angle_at_optimal>
					<!--Activation lower bound.-->
					<minimum_activation>0.01</minimum_activation>
					<!--Active-force-length curve.-->
					<ActiveForceLengthCurve>
						<!--Minimum value of the active-force-length curve-->
						<minimum_value>0</minimum_value>
					</ActiveForceLengthCurve>
					<!--Force-velocity curve.-->
					<ForceVelocityCurve>
						<!--Curve slope at the maximum normalized concentric (shortening) velocity (normalized velocity of -1)-->
						<concentric_slope_at_vmax>0</concentric_slope_at_vmax>
						<!--Curve slope just before reaching concentric_slope_at_vmax-->
						<concentric_slope_near_vmax>0.25</concentric_slope_near_vmax>
						<!--Curve slope at isometric (normalized velocity of 0)-->
						<isometric_slope>5</isometric_slope>
						<!--Curve slope at the maximum normalized eccentric (lengthening) velocity (normalized velocity of 1)-->
						<eccentric_slope_at_vmax>0</eccentric_slope_at_vmax>
						<!--Curve slope just before reaching eccentric_slope_at_vmax-->
						<eccentric_slope_near_vmax>0.15</eccentric_slope_near_vmax>
						<!--Curve value at the maximum normalized eccentric contraction velocity-->
						<max_eccentric_velocity_force_multiplier>1.4</max_eccentric_velocity_force_multiplier>
					</ForceVelocityCurve>
					<!--Passive-force-length curve.-->
					<FiberForceLengthCurve>
						<!--All properties of this object have their default values.-->
					</FiberForceLengthCurve>
					<!--Tendon-force-length curve.-->
					<TendonForceLengthCurve>
						<!--All properties of this object have their default values.-->
					</TendonForceLengthCurve>
				</Millard2012EquilibriumMuscle>
				<Millard2012EquilibriumMuscle name="tricep_lon">
					<!--Flag indicating whether the force is disabled or not. Disabled means that the force is not active in subsequent dynamics realizations.-->
					<isDisabled>false</isDisabled>
					<!--Minimum allowed value for control signal. Used primarily when solving for control values.-->
					<min_control>0.01</min_control>
					<!--Maximum allowed value for control signal. Used primarily when solving for control values.-->
					<max_control>1</max_control>
					<!--The set of points defining the path of the muscle.-->
					<GeometryPath>
						<!--The set of points defining the path-->
						<PathPointSet>
							<objects>
								<PathPoint name="tricep_lon-P1">
									<location> -0.0120003 -0.00604304 -0.00392553</location>
									<body>scapula</body>
								</PathPoint>
								<PathPoint name="tricep_lon-P2">
									<location> -0.00887222 -0.0269807 0.000891831</location>
									<body>humerus</body>
								</PathPoint>
								<PathPoint name="default">
									<location> -0.011 -0.078 -0.003</location>
									<body>humerus</body>
								</PathPoint>
								<PathPoint name="default">
									<location> -0.00872858 -0.089 -0.003</location>
									<body>humerus</body>
								</PathPoint>
								<PathPoint name="tricep_lon-P4">
									<location> -0.008 0.014 -0.001</location>
									<body>ulna</body>
								</PathPoint>
							</objects>
							<groups />
						</PathPointSet>
						<!--Used to display the path in the 3D window-->
						<VisibleObject name="display">
							<!--Set of geometry files and associated attributes, allow .vtp, .stl, .obj-->
							<GeometrySet>
								<objects />
								<groups />
							</GeometrySet>
							<!--Three scale factors for display purposes: scaleX scaleY scaleZ-->
							<scale_factors> 1 1 1</scale_factors>
							<!--transform relative to owner specified as 3 rotations (rad) followed by 3 translations rX rY rZ tx ty tz-->
							<transform> 0 0 0 0 0 0</transform>
							<!--Whether to show a coordinate frame-->
							<show_axes>false</show_axes>
							<!--Display Pref. 0:Hide 1:Wire 3:Flat 4:Shaded Can be overriden for individual geometries-->
							<display_preference>0</display_preference>
						</VisibleObject>
					</GeometryPath>
					<!--Maximum isometric force that the fibers can generate-->
					<max_isometric_force>243</max_isometric_force>
					<!--Optimal length of the muscle fibers-->
					<optimal_fiber_length>0.057751</optimal_fiber_length>
					<!--Resting length of the tendon-->
					<tendon_slack_length>0.06163</tendon_slack_length>
					<!--Angle between tendon and fibers at optimal fiber length expressed in radians-->
					<pennation_angle_at_optimal>0.541052068118</pennation_angle_at_optimal>
					<!--Activation lower bound.-->
					<minimum_activation>0.01</minimum_activation>
					<!--Active-force-length curve.-->
					<ActiveForceLengthCurve>
						<!--Minimum value of the active-force-length curve-->
						<minimum_value>0</minimum_value>
					</ActiveForceLengthCurve>
					<!--Force-velocity curve.-->
					<ForceVelocityCurve>
						<!--Curve slope at the maximum normalized concentric (shortening) velocity (normalized velocity of -1)-->
						<concentric_slope_at_vmax>0</concentric_slope_at_vmax>
						<!--Curve slope just before reaching concentric_slope_at_vmax-->
						<concentric_slope_near_vmax>0.25</concentric_slope_near_vmax>
						<!--Curve slope at isometric (normalized velocity of 0)-->
						<isometric_slope>5</isometric_slope>
						<!--Curve slope at the maximum normalized eccentric (lengthening) velocity (normalized velocity of 1)-->
						<eccentric_slope_at_vmax>0</eccentric_slope_at_vmax>
						<!--Curve slope just before reaching eccentric_slope_at_vmax-->
						<eccentric_slope_near_vmax>0.15</eccentric_slope_near_vmax>
						<!--Curve value at the maximum normalized eccentric contraction velocity-->
						<max_eccentric_velocity_force_multiplier>1.4</max_eccentric_velocity_force_multiplier>
					</ForceVelocityCurve>
					<!--Passive-force-length curve.-->
					<FiberForceLengthCurve>
						<!--All properties of this object have their default values.-->
					</FiberForceLengthCurve>
					<!--Tendon-force-length curve.-->
					<TendonForceLengthCurve>
						<!--All properties of this object have their default values.-->
					</TendonForceLengthCurve>
				</Millard2012EquilibriumMuscle>
				<Millard2012EquilibriumMuscle name="tricep_sho">
					<!--Flag indicating whether the force is disabled or not. Disabled means that the force is not active in subsequent dynamics realizations.-->
					<isDisabled>false</isDisabled>
					<!--Minimum allowed value for control signal. Used primarily when solving for control values.-->
					<min_control>0.01</min_control>
					<!--Maximum allowed value for control signal. Used primarily when solving for control values.-->
					<max_control>1</max_control>
					<!--The set of points defining the path of the muscle.-->
					<GeometryPath>
						<!--The set of points defining the path-->
						<PathPointSet>
							<objects>
								<PathPoint name="tricep_sho-P1">
									<location> 0.00101562 -0.0460219 0.00245141</location>
									<body>humerus</body>
								</PathPoint>
								<PathPoint name="tricep_sho-P2">
									<location> -0.00775375 -0.0561937 -0.00101445</location>
									<body>humerus</body>
								</PathPoint>
								<PathPoint name="tricep_sho-P3">
									<location> -0.0105921 -0.0776073 -0.0029339</location>
									<body>humerus</body>
								</PathPoint>
								<PathPoint name="tricep_sho-P4">
									<location> -0.00875174 -0.0890208 -0.00270168</location>
									<body>humerus</body>
								</PathPoint>
								<PathPoint name="tricep_sho-P5">
									<location> -0.0078468 0.0142745 -0.00105817</location>
									<body>ulna</body>
								</PathPoint>
							</objects>
							<groups />
						</PathPointSet>
						<!--Used to display the path in the 3D window-->
						<VisibleObject name="display">
							<!--Set of geometry files and associated attributes, allow .vtp, .stl, .obj-->
							<GeometrySet>
								<objects />
								<groups />
							</GeometrySet>
							<!--Three scale factors for display purposes: scaleX scaleY scaleZ-->
							<scale_factors> 1 1 1</scale_factors>
							<!--transform relative to owner specified as 3 rotations (rad) followed by 3 translations rX rY rZ tx ty tz-->
							<transform> 0 0 0 0 0 0</transform>
							<!--Whether to show a coordinate frame-->
							<show_axes>false</show_axes>
							<!--Display Pref. 0:Hide 1:Wire 3:Flat 4:Shaded Can be overriden for individual geometries-->
							<display_preference>0</display_preference>
						</VisibleObject>
					</GeometryPath>
					<!--Maximum isometric force that the fibers can generate-->
					<max_isometric_force>99</max_isometric_force>
					<!--Optimal length of the muscle fibers-->
					<optimal_fiber_length>0.0353977261226262</optimal_fiber_length>
					<!--Resting length of the tendon-->
					<tendon_slack_length>0.0269696960934295</tendon_slack_length>
					<!--Angle between tendon and fibers at optimal fiber length expressed in radians-->
					<pennation_angle_at_optimal>0.314159265359</pennation_angle_at_optimal>
					<!--Activation lower bound.-->
					<minimum_activation>0.01</minimum_activation>
					<!--Active-force-length curve.-->
					<ActiveForceLengthCurve>
						<!--Minimum value of the active-force-length curve-->
						<minimum_value>0</minimum_value>
					</ActiveForceLengthCurve>
					<!--Force-velocity curve.-->
					<ForceVelocityCurve>
						<!--Curve slope at the maximum normalized concentric (shortening) velocity (normalized velocity of -1)-->
						<concentric_slope_at_vmax>0</concentric_slope_at_vmax>
						<!--Curve slope just before reaching concentric_slope_at_vmax-->
						<concentric_slope_near_vmax>0.25</concentric_slope_near_vmax>
						<!--Curve slope at isometric (normalized velocity of 0)-->
						<isometric_slope>5</isometric_slope>
						<!--Curve slope at the maximum normalized eccentric (lengthening) velocity (normalized velocity of 1)-->
						<eccentric_slope_at_vmax>0</eccentric_slope_at_vmax>
						<!--Curve slope just before reaching eccentric_slope_at_vmax-->
						<eccentric_slope_near_vmax>0.15</eccentric_slope_near_vmax>
						<!--Curve value at the maximum normalized eccentric contraction velocity-->
						<max_eccentric_velocity_force_multiplier>1.4</max_eccentric_velocity_force_multiplier>
					</ForceVelocityCurve>
					<!--Passive-force-length curve.-->
					<FiberForceLengthCurve>
						<!--All properties of this object have their default values.-->
					</FiberForceLengthCurve>
					<!--Tendon-force-length curve.-->
					<TendonForceLengthCurve>
						<!--All properties of this object have their default values.-->
					</TendonForceLengthCurve>
				</Millard2012EquilibriumMuscle>
			</objects>
			<groups>
				<ObjectGroup name="wrist_flexor">
					<members> abd_poll_longus flex_carpi_ulnaris flex_digit_profundus flex_digit_superficialis flex_poll_longus palmaris_longus</members>
				</ObjectGroup>
				<ObjectGroup name="wrist_abductor">
					<members> abd_poll_longus ext_carp_rad_brevis ext_carpi_rad_longus ext_digiti ext_digitorum ext_indicis flex_carpi_radialis</members>
				</ObjectGroup>
				<ObjectGroup name="elbow_extensor">
					<members> anconeus dorsoepitrochlearis ext_carpi_rad_longus tricep_lat tricep_lon tricep_sho</members>
				</ObjectGroup>
				<ObjectGroup name="shoulder_abductor">
					<members> bicep_lh deltoid_ant deltoid_med deltoid_pos supraspinatus</members>
				</ObjectGroup>
				<ObjectGroup name="shoulder_flexor">
					<members> bicep_lh bicep_sh coracobrachialis deltoid_ant pectoralis_inf pectoralis_sup</members>
				</ObjectGroup>
				<ObjectGroup name="elbow_flexor">
					<members> bicep_lh bicep_sh brachialis brachioradialis flex_carpi_radialis palmaris_longus pronator_teres</members>
				</ObjectGroup>
				<ObjectGroup name="supinator">
					<members> bicep_lh bicep_sh brachioradialis supinator</members>
				</ObjectGroup>
				<ObjectGroup name="shoulder_adductor">
					<members> bicep_sh coracobrachialis dorsoepitrochlearis lat_dorsi_cen lat_dorsi_inf lat_dorsi_sup pectoralis_inf pectoralis_sup teres_major tricep_lat</members>
				</ObjectGroup>
				<ObjectGroup name="pronator">
					<members> brachioradialis flex_carpi_radialis pronator_quad pronator_teres</members>
				</ObjectGroup>
				<ObjectGroup name="shoulder_inrot">
					<members> deltoid_ant lat_dorsi_cen lat_dorsi_inf lat_dorsi_sup pectoralis_inf pectoralis_sup subscapularis teres_major</members>
				</ObjectGroup>
				<ObjectGroup name="shoulder_exrot">
					<members> deltoid_pos infraspinatus teres_minor</members>
				</ObjectGroup>
				<ObjectGroup name="shoulder_extensor">
					<members> deltoid_pos dorsoepitrochlearis lat_dorsi_cen lat_dorsi_inf lat_dorsi_sup teres_major tricep_lat</members>
				</ObjectGroup>
				<ObjectGroup name="wrist_extensor">
					<members> ext_carp_rad_brevis ext_carpi_rad_longus ext_carpi_ulnaris ext_digiti ext_digitorum ext_indicis flex_carpi_radialis</members>
				</ObjectGroup>
				<ObjectGroup name="wrist_adductor">
					<members> ext_carpi_ulnaris flex_carpi_ulnaris</members>
				</ObjectGroup>
				<ObjectGroup name="have_data">
					<members> bicep_lh bicep_sh brachialis brachioradialis coracobrachialis deltoid_ant deltoid_med deltoid_pos dorsoepitrochlearis ext_carpi_rad_longus ext_carp_rad_brevis infraspinatus lat_dorsi_sup lat_dorsi_cen lat_dorsi_inf pectoralis_sup pectoralis_inf subscapularis supraspinatus teres_major teres_minor tricep_lat tricep_lon tricep_sho</members>
				</ObjectGroup>
			</groups>
		</ForceSet>
		<!--Markers in the model.-->
		<MarkerSet>
			<objects>
				<Marker name="Shoulder">
					<!--Body segment in the model on which the marker resides.-->
					<body>humerus</body>
					<!--Location of a marker on the body segment.-->
					<location> -0.0191355 -0.0841799 0.014168</location>
					<!--Flag (true or false) specifying whether or not a marker should be kept fixed in the marker placement step.  i.e. If false, the marker is allowed to move.-->
					<fixed>false</fixed>
				</Marker>
				<Marker name="Elbow_Prox">
					<!--Body segment in the model on which the marker resides.-->
					<body>ulna</body>
					<!--Location of a marker on the body segment.-->
					<location> -0.016947 -0.0146343 0.00812491</location>
					<!--Flag (true or false) specifying whether or not a marker should be kept fixed in the marker placement step.  i.e. If false, the marker is allowed to move.-->
					<fixed>false</fixed>
				</Marker>
				<Marker name="Elbow_Med">
					<!--Body segment in the model on which the marker resides.-->
					<body>ulna</body>
					<!--Location of a marker on the body segment.-->
					<location> 7.97169e-005 -0.0307666 0.0179403</location>
					<!--Flag (true or false) specifying whether or not a marker should be kept fixed in the marker placement step.  i.e. If false, the marker is allowed to move.-->
					<fixed>false</fixed>
				</Marker>
				<Marker name="Elbow_Dist">
					<!--Body segment in the model on which the marker resides.-->
					<body>ulna</body>
					<!--Location of a marker on the body segment.-->
					<location> -0.0167995 -0.0505567 0.00857973</location>
					<!--Flag (true or false) specifying whether or not a marker should be kept fixed in the marker placement step.  i.e. If false, the marker is allowed to move.-->
					<fixed>false</fixed>
				</Marker>
				<Marker name="Wrist_Right">
					<!--Body segment in the model on which the marker resides.-->
					<body>palm</body>
					<!--Location of a marker on the body segment.-->
					<location> 0.0127871 0.0042794 0.00481619</location>
					<!--Flag (true or false) specifying whether or not a marker should be kept fixed in the marker placement step.  i.e. If false, the marker is allowed to move.-->
					<fixed>false</fixed>
				</Marker>
				<Marker name="Wrist_Left">
					<!--Body segment in the model on which the marker resides.-->
					<body>palm</body>
					<!--Location of a marker on the body segment.-->
					<location> -0.0126932 0.00284751 0.00919103</location>
					<!--Flag (true or false) specifying whether or not a marker should be kept fixed in the marker placement step.  i.e. If false, the marker is allowed to move.-->
					<fixed>false</fixed>
				</Marker>
			</objects>
			<groups />
		</MarkerSet>
		<!--ContactGeometries  in the model.-->
		<ContactGeometrySet>
			<objects />
			<groups />
		</ContactGeometrySet>
		<!--Controllers in the model.-->
		<ControllerSet name="Controllers">
			<objects />
			<groups />
		</ControllerSet>
		<!--Additional components in the model.-->
		<ComponentSet name="MiscComponents">
			<objects />
			<groups />
		</ComponentSet>
		<!--Probes in the model.-->
		<ProbeSet>
			<objects>
				<Umberger2010MuscleMetabolicsProbe name="Probe_0">
					<!--All properties of this object have their default values.-->
				</Umberger2010MuscleMetabolicsProbe>
			</objects>
			<groups />
		</ProbeSet>
	</Model>
</OpenSimDocument>
```
